# Coevolution of the CDCA7-HELLS ICF-related nucleosome remodeling complex and DNA methyltransferases

**DOI:** 10.1101/2023.01.30.526367

**Authors:** Hironori Funabiki, Isabel E. Wassing, Qingyuan Jia, Ji-Dung Luo, Thomas Carroll

## Abstract

5-Methylcytosine (5mC) and DNA methyltransferases (DNMTs) are broadly conserved in eukaryotes but are also frequently lost during evolution. The mammalian SNF2 family ATPase HELLS and its plant ortholog DDM1 are critical for maintaining 5mC. Mutations in HELLS, its activator CDCA7, and the *de novo* DNA methyltransferase DNMT3B, cause immunodeficiency-centromeric instability-facial anomalies (ICF) syndrome, a genetic disorder associated with the loss of DNA methylation. We here examine the coevolution of CDCA7, HELLS and DNMTs. While DNMT3, the maintenance DNA methyltransferase DNMT1, HELLS, and CDCA7 are all highly conserved in vertebrates and green plants, they are frequently co-lost in other evolutionary clades. The presence-absence patterns of these genes are not random; almost all CDCA7 harboring eukaryote species also have HELLS and DNMT1 (or another maintenance methyltransferase, DNMT5). Coevolution of presence-absence patterns (CoPAP) analysis in Ecdysozoa further indicates coevolutionary linkages among CDCA7, HELLS, DNMT1 and its activator UHRF1. We hypothesize that CDCA7 becomes dispensable in species that lost HELLS or DNA methylation, and/or the loss of CDCA7 triggers the replacement of DNA methylation by other chromatin regulation mechanisms. Our study suggests that a unique specialized role of CDCA7 in HELLS-dependent DNA methylation maintenance is broadly inherited from the last eukaryotic common ancestor.

## Supplemental Data 3 for "Coevolution of the CDCA7-HELLS ICF-related nucleosome remodeling complex and DNA methyltransferases"

```
IQ-TREE 2.0.3 built Dec 20 2020

Input file name: zf_4CXXC_R1_alignment6.fasta
Type of analysis: tree reconstruction + ultrafast bootstrap (1000 replicates)
Random seed number: 489026

REFERENCES
----------

To cite IQ-TREE please use:

Bui Quang Minh, Heiko A. Schmidt, Olga Chernomor, Dominik Schrempf,
Michael D. Woodhams, Arndt von Haeseler, and Robert Lanfear (2020)
IQ-TREE 2: New models and efficient methods for phylogenetic inference
in the genomic era. Mol. Biol. Evol., in press.
https://doi.org/10.1093/molbev/msaa015

Since you used ultrafast bootstrap (UFBoot) please also cite: 

Diep Thi Hoang, Olga Chernomor, Arndt von Haeseler, Bui Quang Minh,
and Le Sy Vinh (2018) UFBoot2: Improving the ultrafast bootstrap
approximation. Mol. Biol. Evol., 35:518–522.
https://doi.org/10.1093/molbev/msx281

SEQUENCE ALIGNMENT
------------------

Input data: 142 sequences with 754 amino-acid sites
Number of constant sites: 403 (= 53.4483% of all sites)
Number of invariant (constant or ambiguous constant) sites: 403 (= 53.4483% of all sites)
Number of parsimony informative sites: 114
Number of distinct site patterns: 540

SUBSTITUTION PROCESS
--------------------

Model of substitution: VT+R6

State frequencies: (model)

Model of rate heterogeneity: FreeRate with 6 categories
Site proportion and rates:  (0.0606,0.0445) (0.0812,0.2416) (0.2146,0.5366) (0.2622,0.8503) (0.2650,1.3350) (0.1163,2.4570)

 Category  Relative_rate  Proportion
  1         0.0445         0.0606
  2         0.2416         0.0812
  3         0.5366         0.2146
  4         0.8503         0.2622
  5         1.3350         0.2650
  6         2.4570         0.1163

MAXIMUM LIKELIHOOD TREE
-----------------------

Log-likelihood of the tree: -24719.2116 (s.e. 2062.2244)
Unconstrained log-likelihood (without tree): -4558.1175
Number of free parameters (#branches + #model parameters): 291
Akaike information criterion (AIC) score: 50020.4232
Corrected Akaike information criterion (AICc) score: 50388.2674
Bayesian information criterion (BIC) score: 51366.4124

Total tree length (sum of branch lengths): 151.8985
Sum of internal branch lengths: 38.1594 (25.1217% of tree length)

WARNING: 8 near-zero internal branches (<0.0013) should be treated with caution
         Such branches are denoted by '**' in the figure below

WARNING: 1 too long branches (>9.8000) should be treated with caution!
NOTE: Tree is UNROOTED although outgroup taxon 'XP_003058876zf_Micromonas' is drawn at root
Numbers in parentheses are SH-aLRT support (%) / ultrafast bootstrap support (%)

+--XP_003058876zf_Micromonas
|
|     +--XP_007513594zf_Bathycoccus
|  +--| (0/51)
|  |  +--GAQ86298zf_Klebsormidium
+--| (85/64)
|  |     +--NP_001142044zf_Zea
|  |  +--| (85.2/95)
|  |  |  +--NP_195428zf_Arabidopsis
|  +--| (86.1/85)
|     +--XP_024375915zf_Physcomitrium
|
|                                                  +--XP_661910zf_Aspergillus
|                                               +--| (42/96)
|                                               |  +--XP_002584966zf_Uncinocarpus
|                                            +--| (84.9/90)
|                                            |  |  +--XP_003717871zf_Pyricularia
|                                            |  +--| (99.2/99)
|                                            |     +--XP_956257zf_Neurospora
|                                         +--| (74.1/82)
|                                         |  |  +--------------------------------------------PCNA_NP_872590_Homo
|                                         |  +--| (88.4/90)
|                                         |     +**OQD72380zf_Penicillium
|                                      +**| (0/36)
|                                      |  +-------XP_002542770zf_Uncinocarpus
|                                   +--| (58.4/76)
|                                   |  +-------------------XP_002177665zf_Phaeodactylum
|                                +--| (73.7/80)
|                                |  +------XP_021877942zf_Lobosporangium
|                             +--| (80/74)
|                             |  |                 +--XP_024373437zf_Physcomitrium
|                             |  |              +--| (23.4/84)
|                             |  |              |  |  +---AQL06694zf_Zea
|                             |  |              |  +--| (87.6/85)
|                             |  |              |     +----AAC17616zf_Arabidopsis
|                             |  |           +--| (59.4/97)
|                             |  |           |  +-------GAQ79928zf_Klebsormidium
|                             |  |        +--| (62.3/81)
|                             |  |        |  +----XP_007508172zf_Bathycoccus
|                             |  |     +--| (73.3/76)
|                             |  |     |  +-----XP_002683406zf_Naegleria
|                             |  |  +--| (48.5/69)
|                             |  |  |  |           +--XP_001427761zf_Paramecium
|                             |  |  |  |        +--| (91.7/92)
|                             |  |  |  |        |  |   +--XP_001443245zf_Paramecium
|                             |  |  |  |        |  +---| (88.9/93)
|                             |  |  |  |        |      +-----------CEL93640zf_Vitrella
|                             |  |  |  |     +--| (85.4/92)
|                             |  |  |  |     |  +--CDW86779zf_Stylonychia
|                             |  |  |  |  +--| (93.9/95)
|                             |  |  |  |  |  +----CDW80849zf_Stylonychia
|                             |  |  |  +--| (58.8/85)
|                             |  |  |     |     +----------XP_019025386zf_Saitoella
|                             |  |  |     |  +--| (75/92)
|                             |  |  |     |  |  +---XP_002295364zf_Thalassiosira
|                             |  |  |     +--| (71.9/79)
|                             |  |  |        +------XP_004368168zf_Acanthamoeba
|                             |  +--| (77.6/75)
|                             |     |  +---XP_003293946zf_Dictyostelium
|                             |     +--| (94.9/97)
|                             |        +--XP_020434135zf_Heterostelium
|                          +--| (97.1/75)
|                          |  |              +----CEP01702zf_Plasmodiophora
|                          |  |           +--| (71.1/62)
|                          |  |           |  |     +--CEP03996zf_Plasmodiophora
|                          |  |           |  |  +--| (68/89)
|                          |  |           |  |  |  |  +--CEP03200zf_Plasmodiophora
|                          |  |           |  |  |  +--| (82.3/99)
|                          |  |           |  |  |     +--CEO94768zf_Plasmodiophora
|                          |  |           |  +--| (73.9/62)
|                          |  |           |     |     +--CEO94376zf_Plasmodiophora
|                          |  |           |     |  +--| (78/68)
|                          |  |           |     |  |  |     +-----------XP_003293704zf_Dictyostelium
|                          |  |           |     |  |  |  +--| (72.7/73)
|                          |  |           |     |  |  |  |  +---CDW77674zf_Stylonychia
|                          |  |           |     |  |  +--| (68.9/71)
|                          |  |           |     |  |     +----CDW72887zf_Stylonychia
|                          |  |           |     +--| (2/36)
|                          |  |           |        |  +--CEO96987zf_Plasmodiophora
|                          |  |           |        +--| (97.9/96)
|                          |  |           |           +--CEP03930zf_Plasmodiophora
|                          |  |        +--| (88.9/79)
|                          |  |        |  |     +--CEO98828zf_Plasmodiophora
|                          |  |        |  |  +--| (81/96)
|                          |  |        |  |  |  |  +-----CEO97187_Plasmodiophora
|                          |  |        |  |  |  +--| (75.4/99)
|                          |  |        |  |  |     +--CEO95544zf_Plasmodiophora
|                          |  |        |  +--| (57/56)
|                          |  |        |     +--CEO97286zf_Plasmodiophora
|                          |  |     +--| (72.2/64)
|                          |  |     |  |  +------ORY84156zf_Leucosporidium
|                          |  |     |  +--| (40.4/58)
|                          |  |     |     +------GAX77805zf_Chlamydomonas
|                          |  |  +--| (89.6/86)
|                          |  |  |  |     +---------XP_005819930zf_Guillardia
|                          |  |  |  |  +--| (79.9/78)
|                          |  |  |  |  |  |  +**XP_020438860zf_Heterostelium
|                          |  |  |  |  |  +--| (91.3/99)
|                          |  |  |  |  |     +--XP_003294201zf_Dictyostelium
|                          |  |  |  +--| (77.9/73)
|                          |  |  |     +---XP_004344770zf_Acanthamoeba
|                          |  +--| (78.5/83)
|                          |     |  +--------XP_004336244zf_Acanthamoeba
|                          |     +**| (0/51)
|                          |        +-----ORX94811zf_Basidiobolus
|                       +--| (88.5/52)
|                       |  |                    +--XP_007331801zf_Agaricus
|                       |  |                 +--| (82.6/99)
|                       |  |                 |  +--PBK88371zf_Armillaria
|                       |  |           +-----| (96.7/100)
|                       |  |           |     +--XP_001834730zf_Coprinopsis
|                       |  |        +--| (5.3/53)
|                       |  |        |  +-----XP_019002670zf_Kwoniella
|                       |  |     +**| (0/49)
|                       |  |     |  |     +----XP_001830053zf_Coprinopsis
|                       |  |     |  |  +--| (78.9/99)
|                       |  |     |  |  |  +--XP_006460637zf_Agaricus
|                       |  |     |  +--| (91.9/97)
|                       |  |     |     +--PBK91410zf_Armillaria
|                       |  |  +--| (69.6/58)
|                       |  |  |  +---GAO50750zf_Saitoella
|                       |  +--| (95.1/78)
|                       |     |  +--XP_019003122zf_Kwoniella
|                       |     +--| (40.1/55)
|                       |        +----XP_011388187zf_Ustilago
|                    +--| (44.1/26)
|                    |  |     +--AAG00254zf_Arabidopsis
|                    |  |  +--| (76.3/88)
|                    |  |  |  +--AQK52847zf_Zea
|                    |  +--| (89.8/62)
|                    |     +--GAQ86643zf_Klebsormidium
|                 +--| (81.2/26)
|                 |  |  +--KXS13106zf_Gonapodya
|                 |  +--| (79.6/33)
|                 |     +--CCG81269zf_Taphrina
|              +--| (64.7/23)
|              |  |     +------XP_018295218zf_Phycomyces
|              |  |  +--| (60.7/84)
|              |  |  |  |  +--ORX71196zf_Linderina
|              |  |  |  +--| (31.5/67)
|              |  |  |     +--PIA14937zf_Coemansia
|              |  +--| (83.6/62)
|              |     |     +--ORX82853zf_Basidiobolus
|              |     |  +--| (83.3/99)
|              |     |  |  |  +--EXX51020zf_Rhizophagus
|              |     |  |  +--| (34.9/71)
|              |     |  |     +--KXS20547zf_Gonapodya
|              |     +--| (0/55)
|              |        +--KFH66104zf_Podila
|           +--| (89.4/28)
|           |  |         +-----XP_005791698zf_Emiliania
|           |  |  +------| (98.4/99)
|           |  |  |      +-----KXS16402zf_Gonapodya
|           |  +--| (73.8/88)
|           |     |  +--XP_024393821zf_Physcomitrium
|           |     +--| (51.8/96)
|           |        |        +--XP_003056019zf_Micromonas
|           |        |     +--| (56.6/42)
|           |        |     |  +--XP_003061568zf_Micromonas
|           |        |  +--| (21.5/35)
|           |        |  |  +--GAX81623zf_
|           |        +--| (79.4/98)
|           |           +--XP_007512509zf_Bathycoccus
|        +--| (49.7/33)
|        |  |  +--------ORY89976zf_Syncephalastrum
|        |  +--| (90.3/59)
|        |     +--XP_004340890zf_Acanthamoeba
|     +--| (96/66)
|     |  |                          +--OCT95900zf_Xenopus
|     |  |                       +--| (99.6/100)
|     |  |                       |  |           +--CAF96519zf_Tetraodon
|     |  |                       |  |        +--| (58.5/88)
|     |  |                       |  |        |  +--XP_011612425zf_Takifugu
|     |  |                       |  |     +**| (0/84)
|     |  |                       |  |     |  +--XP_007548929zf_Poecilia
|     |  |                       |  |  +--| (99.5/99)
|     |  |                       |  |  |  +--XP_022538370zf_Astyanax
|     |  |                       |  +--| (74.9/91)
|     |  |                       |     +--XP_018411700zf_Nanorana
|     |  |                    +--| (80.8/88)
|     |  |                    |  |           +--XP_005167472zf_Danio
|     |  |                    |  |        +--| (90.4/98)
|     |  |                    |  |        |  |     +--XP_007546543zf_Poecilia
|     |  |                    |  |        |  |  +--| (42.4/41)
|     |  |                    |  |        |  |  |  |  +**CAG09964zf_Tetraodon
|     |  |                    |  |        |  |  |  +--| (21.6/95)
|     |  |                    |  |        |  |  |     +--XP_011607948zf_Takifugu
|     |  |                    |  |        |  +--| (80.3/40)
|     |  |                    |  |        |     +**XP_007234924zf_Astyanax
|     |  |                    |  |     +--| (90.4/89)
|     |  |                    |  |     |  |     +--NP_001091283zf_Xenopus
|     |  |                    |  |     |  |  +--| (37.4/84)
|     |  |                    |  |     |  |  |  +--XP_003225686zf_Anolis
|     |  |                    |  |     |  +**| (0/69)
|     |  |                    |  |     |     +--XP_007425803zf_Python
|     |  |                    |  |  +**| (0/54)
|     |  |                    |  |  |  |        +--XP_005300469zf_Chrysemys
|     |  |                    |  |  |  |     +--| (77.3/95)
|     |  |                    |  |  |  |     |  |  +**NP_114148zf_Homo
|     |  |                    |  |  |  |     |  +--| (98.3/100)
|     |  |                    |  |  |  |     |     +--AAH66169zf_Mus
|     |  |                    |  |  |  |  +--| (86.7/93)
|     |  |                    |  |  |  |  |  |  +--XP_040532940zf_Gallus
|     |  |                    |  |  |  |  |  +--| (89.2/100)
|     |  |                    |  |  |  |  |     +--XP_013816235zf_Apteryx
|     |  |                    |  |  |  +--| (71.2/79)
|     |  |                    |  |  |     +--XP_020376185zf_Rhincodon
|     |  |                    |  +--| (88.7/98)
|     |  |                    |     +--XP_018427964zf_Nanorana
|     |  |                 +--| (83/88)
|     |  |                 |  +--XP_032821587zf_Petromyzon
|     |  |              +--| (84.7/87)
|     |  |              |  |                       +--XP_018431819zf_Nanorana
|     |  |              |  |                    +--| (94.9/100)
|     |  |              |  |                    |  +--NP_001090432zf_Xenopus
|     |  |              |  |                 +--| (75.2/91)
|     |  |              |  |                 |  +--XP_008110846zf_Anolis
|     |  |              |  |              +--| (78/70)
|     |  |              |  |              |  +--XP_007439779zf_Python
|     |  |              |  |           +--| (71.3/37)
|     |  |              |  |           |  |  +--XP_013796952zf_Apteryx
|     |  |              |  |           |  +**| (0/88)
|     |  |              |  |           |     +**NP_001026153zn_Gallus
|     |  |              |  |        +--| (77.2/66)
|     |  |              |  |        |  +**XP_005290896zf_Chrysemys
|     |  |              |  |     +--| (74.7/52)
|     |  |              |  |     |  |     +--XP_007260759zf_Astyanax
|     |  |              |  |     |  |  +--| (9.7/75)
|     |  |              |  |     |  |  |  +--XP_002665508zf_Danio
|     |  |              |  |     |  +--| (99/96)
|     |  |              |  |     |     |  +--XP_011607165zf_Takifugu
|     |  |              |  |     |     +--| (98.8/100)
|     |  |              |  |     |        +--XP_007547606zn_Poecilia
|     |  |              |  |  +--| (92/61)
|     |  |              |  |  |  |  +--NP_061189zf_Homo
|     |  |              |  |  |  +--| (8.8/91)
|     |  |              |  |  |     +--NP_666152zf_Mus
|     |  |              |  +--| (82.3/76)
|     |  |              |     +--XP_020378518zf_Rhincodon
|     |  |           +--| (10.2/64)
|     |  |           |  +--XP_009862216zf_Ciona
|     |  |        +--| (48.7/74)
|     |  |        |  +--XP_035667388zf_Branchiostoma
|     |  |     +--| (84/86)
|     |  |     |  |  +--XP_013792150zf_Limulus
|     |  |     |  +--| (94.3/95)
|     |  |     |     |     +--XP_014780310zf_Octopus
|     |  |     |     |  +--| (52.9/99)
|     |  |     |     |  |  +--XP_011438013zf_Crassostrea
|     |  |     |     +--| (76.8/87)
|     |  |     |        +--XP_001626018zf_Nematostella
|     |  |  +--| (65.4/53)
|     |  |  |  +--XP_003382727zf_Amphimedon
|     |  +--| (94.7/54)
|     |     |                   +**TET1_CXXC_NP_001393294_Homo
|     |     |        +----------| (81.7/96)
|     |     |        |          +------DNMT1_CXXC_NP_001124295_Homo
|     |     |     +--| (74.5/51)
|     |     |     |  +--XP_002678720zf_Naegleria
|     |     |  +--| (85/47)
|     |     |  |  |  +--XP_001944678zf_Acyrthosiphon
|     |     |  |  +--| (94.6/99)
|     |     |  |     +--XP_003245746zf_Acyrthosiphon
|     |     +--| (72.7/31)
|     |        |        +--XP_014205602zf_Copidosoma
|     |        |     +--| (89.1/98)
|     |        |     |  |  +--XP_001602151zf_Nasonia
|     |        |     |  +--| (17.2/76)
|     |        |     |     +--XP_014212156zf_Copidosoma
|     |        |  +--| (50.2/96)
|     |        |  |  +--XP_011343355zn_Ooceraea
|     |        +--| (94/98)
|     |           +--XP_021916369zf_Zootermopsis
|  +**| (0/45)
|  |  |     +--XP_002955702zf_Volvox
|  |  |  +--| (99.2/100)
|  |  |  |  +--GAX75209zf_Chlamydomonas
|  |  +--| (81.9/71)
|  |     |  +--KAG5177154zf_Tribonema
|  |     +--| (15/55)
|  |        +--XP_007510267zf_Bathycoccus
+--| (95.7/99)
   +--XP_004340869zf_Acanthamoeba

Tree in newick format:

(XP_003058876zf_Micromonas:0.4057140580,((XP_007513594zf_Bathycoccus:0.3440431604,GAQ86298zf_Klebsormidium:0.3890795217)0/51:0.0106819469,((NP_001142044zf_Zea:0.2180928127,NP_195428zf_Arabidopsis:0.1477377159)85.2/95:0.0644221314,XP_024375915zf_Physcomitrium:0.1653432590)86.1/85:0.0778379787)85/64:0.1106379541,(((((((((((((((((XP_661910zf_Aspergillus:0.4342810257,XP_002584966zf_Uncinocarpus:0.5991927015)42/96:0.0896580772,(XP_003717871zf_Pyricularia:0.2878039416,XP_956257zf_Neurospora:0.2289578553)99.2/99:0.5029658284)84.9/90:0.2539040660,(PCNA_NP_872590_Homo:12.2227717553,OQD72380zf_Penicillium:0.0000021385)88.4/90:0.6534377666)74.1/82:0.3556160191,XP_002542770zf_Uncinocarpus:2.2553745747)0/36:0.0000028713,XP_002177665zf_Phaeodactylum:5.4724358350)58.4/76:0.4214816529,XP_021877942zf_Lobosporangium:2.1381444952)73.7/80:0.4173088411,((((((XP_024373437zf_Physcomitrium:0.5136390831,(AQL06694zf_Zea:1.2368053374,AAC17616zf_Arabidopsis:1.3734148692)87.6/85:0.7872902880)23.4/84:0.6319561894,GAQ79928zf_Klebsormidium:2.3556312397)59.4/97:0.7797879083,XP_007508172zf_Bathycoccus:1.6135980478)62.3/81:0.4069466035,XP_002683406zf_Naegleria:1.6810864003)73.3/76:0.1446380109,((((XP_001427761zf_Paramecium:0.5579637263,(XP_001443245zf_Paramecium:0.9080205395,CEL93640zf_Vitrella:3.2606487041)88.9/93:1.1085476550)91.7/92:0.8736168806,CDW86779zf_Stylonychia:0.3441054637)85.4/92:0.6473560304,CDW80849zf_Stylonychia:1.4600774961)93.9/95:0.9382779512,((XP_019025386zf_Saitoella:3.0771337556,XP_002295364zf_Thalassiosira:1.1270660902)75/92:0.7139711327,XP_004368168zf_Acanthamoeba:2.0612218408)71.9/79:0.6651358865)58.8/85:0.4586420781)48.5/69:0.2412051695,(XP_003293946zf_Dictyostelium:1.1390752990,XP_020434135zf_Heterostelium:0.5040311607)94.9/97:0.5698037516)77.6/75:0.2043620270)80/74:0.1658384561,(((((CEP01702zf_Plasmodiophora:1.5035573785,((CEP03996zf_Plasmodiophora:0.9396363018,(CEP03200zf_Plasmodiophora:0.4318465584,CEO94768zf_Plasmodiophora:0.6030124492)82.3/99:0.2844581598)68/89:0.2282874613,((CEO94376zf_Plasmodiophora:0.7575664640,((XP_003293704zf_Dictyostelium:3.4020246513,CDW77674zf_Stylonychia:1.1487887695)72.7/73:0.4540476779,CDW72887zf_Stylonychia:1.6085775374)68.9/71:0.7627381828)78/68:0.2745856768,(CEO96987zf_Plasmodiophora:0.3866844071,CEP03930zf_Plasmodiophora:0.8609330116)97.9/96:0.6471727261)2/36:0.0411871006)73.9/62:0.1424193898)71.1/62:0.0978848679,((CEO98828zf_Plasmodiophora:1.0596789477,(CEO97187_Plasmodiophora:1.7066687877,CEO95544zf_Plasmodiophora:0.6203901236)75.4/99:0.2658539799)81/96:0.4213504522,CEO97286zf_Plasmodiophora:0.8368388982)57/56:0.1374834006)88.9/79:0.5452237867,(ORY84156zf_Leucosporidium:2.1235821813,GAX77805zf_Chlamydomonas:1.9792103699)40.4/58:0.4629536778)72.2/64:0.2548861470,((XP_005819930zf_Guillardia:2.8507185998,(XP_020438860zf_Heterostelium:0.0000020400,XP_003294201zf_Dictyostelium:0.4492145633)91.3/99:0.5946807430)79.9/78:0.6480572498,XP_004344770zf_Acanthamoeba:1.1960121517)77.9/73:0.2963497222)89.6/86:0.2122496281,(XP_004336244zf_Acanthamoeba:2.6342289903,ORX94811zf_Basidiobolus:1.7361187009)0/51:0.0000029616)78.5/83:0.1213435394)97.1/75:0.7368424071,((((((XP_007331801zf_Agaricus:1.0544279334,PBK88371zf_Armillaria:1.0139119226)82.6/99:0.5572716600,XP_001834730zf_Coprinopsis:0.6254354405)96.7/100:1.6663489500,XP_019002670zf_Kwoniella:1.6626223231)5.3/53:0.2852391614,((XP_001830053zf_Coprinopsis:1.5113503593,XP_006460637zf_Agaricus:0.7728567455)78.9/99:0.2795849164,PBK91410zf_Armillaria:0.4368573413)91.9/97:0.3844654586)0/49:0.0000027825,GAO50750zf_Saitoella:1.2903956555)69.6/58:0.0918666448,(XP_019003122zf_Kwoniella:1.0074007651,XP_011388187zf_Ustilago:1.4310048313)40.1/55:0.2167583934)95.1/78:0.5804200326)88.5/52:0.3520009666,((AAG00254zf_Arabidopsis:0.3239557416,AQK52847zf_Zea:0.2625570432)76.3/88:0.1670910299,GAQ86643zf_Klebsormidium:0.3654425225)89.8/62:0.2729466587)44.1/26:0.0401603523,(KXS13106zf_Gonapodya:0.7472659801,CCG81269zf_Taphrina:0.5529502744)79.6/33:0.1284298939)81.2/26:0.0975573087,((XP_018295218zf_Phycomyces:2.1537353869,(ORX71196zf_Linderina:0.1925647447,PIA14937zf_Coemansia:0.4050067099)31.5/67:0.3084993058)60.7/84:0.2991706008,((ORX82853zf_Basidiobolus:0.5467515233,(EXX51020zf_Rhizophagus:0.3086828759,KXS20547zf_Gonapodya:0.3676281659)34.9/71:0.0982627271)83.3/99:0.1727142482,KFH66104zf_Podila:0.8993542018)0/55:0.0221910008)83.6/62:0.0932426750)64.7/23:0.0587890996,((XP_005791698zf_Emiliania:1.8283362916,KXS16402zf_Gonapodya:1.6630362782)98.4/99:2.1275565580,(XP_024393821zf_Physcomitrium:0.5780547345,(((XP_003056019zf_Micromonas:0.1171575185,XP_003061568zf_Micromonas:0.2029968893)56.6/42:0.1330018388,GAX81623zf_:0.4087537781)21.5/35:0.0363089337,XP_007512509zf_Bathycoccus:0.3081395379)79.4/98:0.0893308922)51.8/96:0.2510114700)73.8/88:0.2931389504)89.4/28:0.1727571664,(ORY89976zf_Syncephalastrum:2.5024443994,XP_004340890zf_Acanthamoeba:0.1636316683)90.3/59:0.5007801436)49.7/33:0.0308126465,(((((((((OCT95900zf_Xenopus:0.0463709203,((((CAF96519zf_Tetraodon:0.0461132068,XP_011612425zf_Takifugu:0.0416931278)58.5/88:0.0368429412,XP_007548929zf_Poecilia:0.0497157336)0/84:0.0000024555,XP_022538370zf_Astyanax:0.0931793289)99.5/99:0.1446626327,XP_018411700zf_Nanorana:0.0214129631)74.9/91:0.0253792941)99.6/100:0.1700816844,((((XP_005167472zf_Danio:0.0679457766,((XP_007546543zf_Poecilia:0.0631597993,(CAG09964zf_Tetraodon:0.0000020287,XP_011607948zf_Takifugu:0.0366161794)21.6/95:0.0119139474)42.4/41:0.0123028026,XP_007234924zf_Astyanax:0.0000029781)80.3/40:0.0251867075)90.4/98:0.0472198530,((NP_001091283zf_Xenopus:0.0313986403,XP_003225686zf_Anolis:0.0501030643)37.4/84:0.0169966321,XP_007425803zf_Python:0.0413237181)0/69:0.0000021757)90.4/89:0.0255210075,(((XP_005300469zf_Chrysemys:0.0311151117,(NP_114148zf_Homo:0.0000027509,AAH66169zf_Mus:0.0509315562)98.3/100:0.0921093374)77.3/95:0.0201280344,(XP_040532940zf_Gallus:0.0166360537,XP_013816235zf_Apteryx:0.0082258593)89.2/100:0.0361918217)86.7/93:0.0341261591,XP_020376185zf_Rhincodon:0.0818998962)71.2/79:0.0119080584)0/54:0.0000025456,XP_018427964zf_Nanorana:0.0371121666)88.7/98:0.0655185005)80.8/88:0.0553082306,XP_032821587zf_Petromyzon:0.1224043811)83/88:0.0716208420,((((((((XP_018431819zf_Nanorana:0.0905279883,NP_001090432zf_Xenopus:0.0274398853)94.9/100:0.0657617151,XP_008110846zf_Anolis:0.0197333451)75.2/91:0.0170133028,XP_007439779zf_Python:0.0868242504)78/70:0.0194430339,(XP_013796952zf_Apteryx:0.0123297877,NP_001026153zn_Gallus:0.0000012224)0/88:0.0000024574)71.3/37:0.0123302793,XP_005290896zf_Chrysemys:0.0000025399)77.2/66:0.0252266866,((XP_007260759zf_Astyanax:0.0880819420,XP_002665508zf_Danio:0.0873837098)9.7/75:0.0467783472,(XP_011607165zf_Takifugu:0.1587297197,XP_007547606zn_Poecilia:0.0540803714)98.8/100:0.2501853617)99/96:0.2270522188)74.7/52:0.0266279624,(NP_061189zf_Homo:0.0120599985,NP_666152zf_Mus:0.0798033132)8.8/91:0.0128327211)92/61:0.0772351397,XP_020378518zf_Rhincodon:0.0906239204)82.3/76:0.0837836512)84.7/87:0.0943615240,XP_009862216zf_Ciona:0.4108808107)10.2/64:0.0606769720,XP_035667388zf_Branchiostoma:0.2437591441)48.7/74:0.0583589073,(XP_013792150zf_Limulus:0.2086700890,((XP_014780310zf_Octopus:0.2248261396,XP_011438013zf_Crassostrea:0.1908061933)52.9/99:0.0365028881,XP_001626018zf_Nematostella:0.2578861637)76.8/87:0.0419338577)94.3/95:0.1199473502)84/86:0.0518184135,XP_003382727zf_Amphimedon:0.3608036185)65.4/53:0.0305358869,((((TET1_CXXC_NP_001393294_Homo:0.0000025677,DNMT1_CXXC_NP_001124295_Homo:1.9425006767)81.7/96:3.1608566280,XP_002678720zf_Naegleria:0.4120821634)74.5/51:0.2792919927,(XP_001944678zf_Acyrthosiphon:0.3685603263,XP_003245746zf_Acyrthosiphon:0.1748564516)94.6/99:0.3309883807)85/47:0.2111766995,(((XP_014205602zf_Copidosoma:0.0532635132,(XP_001602151zf_Nasonia:0.0586488784,XP_014212156zf_Copidosoma:0.4762225596)17.2/76:0.0176553236)89.1/98:0.0963849990,XP_011343355zn_Ooceraea:0.2249002939)50.2/96:0.0621541161,XP_021916369zf_Zootermopsis:0.2106790827)94/98:0.1935771739)72.7/31:0.0776119330)94.7/54:0.2389847758)96/66:0.2273683323,((XP_002955702zf_Volvox:0.5191568094,GAX75209zf_Chlamydomonas:0.4622370377)99.2/100:0.8023747187,(KAG5177154zf_Tribonema:0.8696818510,XP_007510267zf_Bathycoccus:0.9246201655)15/55:0.1112883765)81.9/71:0.1288310589)0/45:0.0000020624,XP_004340869zf_Acanthamoeba:0.3365514574)95.7/99:0.2263660221);

CONSENSUS TREE
--------------

Consensus tree is constructed from 1000 bootstrap trees
Log-likelihood of consensus tree: -24722.317161
Robinson-Foulds distance between ML tree and consensus tree: 16

Branches with support >0.000000% are kept (extended consensus)
Branch lengths are optimized by maximum likelihood on original alignment
Numbers in parentheses are bootstrap supports (%)

+--XP_003058876zf_Micromonas
|
|     +--XP_007513594zf_Bathycoccus
|  +--| (51)
|  |  +--GAQ86298zf_Klebsormidium
+--| (64)
|  |     +--NP_001142044zf_Zea
|  |  +--| (95)
|  |  |  +--NP_195428zf_Arabidopsis
|  +--| (85)
|     +--XP_024375915zf_Physcomitrium
|
|                                            +--XP_661910zf_Aspergillus
|                                         +--| (96)
|                                         |  +--XP_002584966zf_Uncinocarpus
|                                      +--| (90)
|                                      |  |  +--XP_003717871zf_Pyricularia
|                                      |  +--| (99)
|                                      |     +--XP_956257zf_Neurospora
|                                   +--| (82)
|                                   |  |  +------------------------------------------PCNA_NP_872590_Homo
|                                   |  +--| (90)
|                                   |     +--OQD72380zf_Penicillium
|                                +--| (76)
|                                |  |  +--------XP_002542770zf_Uncinocarpus
|                                |  +--| (38)
|                                |     +----------------------XP_002177665zf_Phaeodactylum
|                             +--| (80)
|                             |  +--------XP_021877942zf_Lobosporangium
|                          +--| (74)
|                          |  |                 +--XP_024373437zf_Physcomitrium
|                          |  |              +--| (84)
|                          |  |              |  |  +----AQL06694zf_Zea
|                          |  |              |  +--| (85)
|                          |  |              |     +----AAC17616zf_Arabidopsis
|                          |  |           +--| (97)
|                          |  |           |  +---------GAQ79928zf_Klebsormidium
|                          |  |        +--| (81)
|                          |  |        |  +-----XP_007508172zf_Bathycoccus
|                          |  |     +--| (76)
|                          |  |     |  +------XP_002683406zf_Naegleria
|                          |  |  +--| (69)
|                          |  |  |  |            +--XP_001427761zf_Paramecium
|                          |  |  |  |         +--| (92)
|                          |  |  |  |         |  |   +--XP_001443245zf_Paramecium
|                          |  |  |  |         |  +---| (93)
|                          |  |  |  |         |      +-------------CEL93640zf_Vitrella
|                          |  |  |  |      +--| (92)
|                          |  |  |  |      |  +--CDW86779zf_Stylonychia
|                          |  |  |  |  +---| (95)
|                          |  |  |  |  |   +-----CDW80849zf_Stylonychia
|                          |  |  |  +--| (85)
|                          |  |  |     |     +------------XP_019025386zf_Saitoella
|                          |  |  |     |  +--| (92)
|                          |  |  |     |  |  +---XP_002295364zf_Thalassiosira
|                          |  |  |     +--| (79)
|                          |  |  |        +-------XP_004368168zf_Acanthamoeba
|                          |  +--| (75)
|                          |     |  +---XP_003293946zf_Dictyostelium
|                          |     +--| (97)
|                          |        +--XP_020434135zf_Heterostelium
|                       +--| (75)
|                       |  |              +-----CEP01702zf_Plasmodiophora
|                       |  |           +--| (62)
|                       |  |           |  |     +---CEP03996zf_Plasmodiophora
|                       |  |           |  |  +--| (89)
|                       |  |           |  |  |  |  +--CEP03200zf_Plasmodiophora
|                       |  |           |  |  |  +--| (99)
|                       |  |           |  |  |     +--CEO94768zf_Plasmodiophora
|                       |  |           |  +--| (62)
|                       |  |           |     |     +--CEO94376zf_Plasmodiophora
|                       |  |           |     |  +--| (68)
|                       |  |           |     |  |  |     +-------------XP_003293704zf_Dictyostelium
|                       |  |           |     |  |  |  +--| (73)
|                       |  |           |     |  |  |  |  +---CDW77674zf_Stylonychia
|                       |  |           |     |  |  +--| (71)
|                       |  |           |     |  |     +-----CDW72887zf_Stylonychia
|                       |  |           |     +--| (36)
|                       |  |           |        |  +--CEO96987zf_Plasmodiophora
|                       |  |           |        +--| (96)
|                       |  |           |           +--CEP03930zf_Plasmodiophora
|                       |  |        +--| (79)
|                       |  |        |  |     +---CEO98828zf_Plasmodiophora
|                       |  |        |  |  +--| (96)
|                       |  |        |  |  |  |  +------CEO97187_Plasmodiophora
|                       |  |        |  |  |  +--| (99)
|                       |  |        |  |  |     +--CEO95544zf_Plasmodiophora
|                       |  |        |  +--| (56)
|                       |  |        |     +--CEO97286zf_Plasmodiophora
|                       |  |     +--| (64)
|                       |  |     |  |  +--------ORY84156zf_Leucosporidium
|                       |  |     |  +--| (58)
|                       |  |     |     +-------GAX77805zf_Chlamydomonas
|                       |  |  +--| (86)
|                       |  |  |  |     +-----------XP_005819930zf_Guillardia
|                       |  |  |  |  +--| (78)
|                       |  |  |  |  |  |  +--XP_020438860zf_Heterostelium
|                       |  |  |  |  |  +--| (99)
|                       |  |  |  |  |     +--XP_003294201zf_Dictyostelium
|                       |  |  |  +--| (73)
|                       |  |  |     +----XP_004344770zf_Acanthamoeba
|                       |  +--| (83)
|                       |     |  +----------XP_004336244zf_Acanthamoeba
|                       |     +--| (51)
|                       |        +------ORX94811zf_Basidiobolus
|                    +--| (52)
|                    |  |                     +---XP_007331801zf_Agaricus
|                    |  |                  +--| (99)
|                    |  |                  |  +---PBK88371zf_Armillaria
|                    |  |           +------| (100)
|                    |  |           |      +--XP_001834730zf_Coprinopsis
|                    |  |        +--| (53)
|                    |  |        |  +------XP_019002670zf_Kwoniella
|                    |  |     +--| (49)
|                    |  |     |  |     +-----XP_001830053zf_Coprinopsis
|                    |  |     |  |  +--| (99)
|                    |  |     |  |  |  +--XP_006460637zf_Agaricus
|                    |  |     |  +--| (97)
|                    |  |     |     +--PBK91410zf_Armillaria
|                    |  |  +--| (58)
|                    |  |  |  +----GAO50750zf_Saitoella
|                    |  +--| (78)
|                    |     |  +---XP_019003122zf_Kwoniella
|                    |     +--| (55)
|                    |        +-----XP_011388187zf_Ustilago
|                 +--| (26)
|                 |  |     +--AAG00254zf_Arabidopsis
|                 |  |  +--| (88)
|                 |  |  |  +--AQK52847zf_Zea
|                 |  +--| (62)
|                 |     +--GAQ86643zf_Klebsormidium
|              +--| (26)
|              |  |  +--KXS13106zf_Gonapodya
|              |  +--| (33)
|              |     +--CCG81269zf_Taphrina
|           +--| (28)
|           |  |        +--------XP_018295218zf_Phycomyces
|           |  |     +--| (84)
|           |  |     |  |  +--ORX71196zf_Linderina
|           |  |     |  +--| (67)
|           |  |     |     +--PIA14937zf_Coemansia
|           |  |  +--| (62)
|           |  |  |  |     +--ORX82853zf_Basidiobolus
|           |  |  |  |  +--| (99)
|           |  |  |  |  |  |  +--EXX51020zf_Rhizophagus
|           |  |  |  |  |  +--| (71)
|           |  |  |  |  |     +--KXS20547zf_Gonapodya
|           |  |  |  +--| (55)
|           |  |  |     +--KFH66104zf_Podila
|           |  +--| (23)
|           |     |           +------XP_005791698zf_Emiliania
|           |     |  +--------| (99)
|           |     |  |        +------KXS16402zf_Gonapodya
|           |     +--| (88)
|           |        |  +--XP_024393821zf_Physcomitrium
|           |        +--| (96)
|           |           |        +--XP_003056019zf_Micromonas
|           |           |     +--| (49)
|           |           |     |  +--XP_007512509zf_Bathycoccus
|           |           |  +--| (46)
|           |           |  |  +--XP_003061568zf_Micromonas
|           |           +--| (98)
|           |              +--GAX81623zf_
|        +--| (33)
|        |  |  +---------ORY89976zf_Syncephalastrum
|        |  +--| (59)
|        |     +--XP_004340890zf_Acanthamoeba
|     +--| (66)
|     |  |                             +--OCT95900zf_Xenopus
|     |  |                          +--| (100)
|     |  |                          |  |           +--CAF96519zf_Tetraodon
|     |  |                          |  |        +--| (88)
|     |  |                          |  |        |  +--XP_011612425zf_Takifugu
|     |  |                          |  |     +--| (84)
|     |  |                          |  |     |  +--XP_007548929zf_Poecilia
|     |  |                          |  |  +--| (99)
|     |  |                          |  |  |  +--XP_022538370zf_Astyanax
|     |  |                          |  +--| (91)
|     |  |                          |     +--XP_018411700zf_Nanorana
|     |  |                       +--| (88)
|     |  |                       |  |              +--XP_005167472zf_Danio
|     |  |                       |  |           +--| (58)
|     |  |                       |  |           |  +--XP_007546543zf_Poecilia
|     |  |                       |  |        +--| (98)
|     |  |                       |  |        |  |     +--CAG09964zf_Tetraodon
|     |  |                       |  |        |  |  +--| (95)
|     |  |                       |  |        |  |  |  +--XP_011607948zf_Takifugu
|     |  |                       |  |        |  +--| (40)
|     |  |                       |  |        |     +--XP_007234924zf_Astyanax
|     |  |                       |  |     +--| (89)
|     |  |                       |  |     |  |     +--NP_001091283zf_Xenopus
|     |  |                       |  |     |  |  +--| (84)
|     |  |                       |  |     |  |  |  +--XP_003225686zf_Anolis
|     |  |                       |  |     |  +--| (69)
|     |  |                       |  |     |     +--XP_007425803zf_Python
|     |  |                       |  |  +--| (54)
|     |  |                       |  |  |  |        +--XP_005300469zf_Chrysemys
|     |  |                       |  |  |  |     +--| (95)
|     |  |                       |  |  |  |     |  |  +--NP_114148zf_Homo
|     |  |                       |  |  |  |     |  +--| (100)
|     |  |                       |  |  |  |     |     +--AAH66169zf_Mus
|     |  |                       |  |  |  |  +--| (93)
|     |  |                       |  |  |  |  |  |  +--XP_040532940zf_Gallus
|     |  |                       |  |  |  |  |  +--| (100)
|     |  |                       |  |  |  |  |     +--XP_013816235zf_Apteryx
|     |  |                       |  |  |  +--| (79)
|     |  |                       |  |  |     +--XP_020376185zf_Rhincodon
|     |  |                       |  +--| (98)
|     |  |                       |     +--XP_018427964zf_Nanorana
|     |  |                    +--| (88)
|     |  |                    |  +--XP_032821587zf_Petromyzon
|     |  |                 +--| (87)
|     |  |                 |  |                    +--XP_018431819zf_Nanorana
|     |  |                 |  |                 +--| (100)
|     |  |                 |  |                 |  +--NP_001090432zf_Xenopus
|     |  |                 |  |              +--| (91)
|     |  |                 |  |              |  +--XP_008110846zf_Anolis
|     |  |                 |  |           +--| (70)
|     |  |                 |  |           |  +--XP_007439779zf_Python
|     |  |                 |  |        +--| (66)
|     |  |                 |  |        |  |  +--XP_005290896zf_Chrysemys
|     |  |                 |  |        |  +--| (47)
|     |  |                 |  |        |     |  +--XP_013796952zf_Apteryx
|     |  |                 |  |        |     +--| (88)
|     |  |                 |  |        |        +--NP_001026153zn_Gallus
|     |  |                 |  |     +--| (52)
|     |  |                 |  |     |  |     +--XP_007260759zf_Astyanax
|     |  |                 |  |     |  |  +--| (75)
|     |  |                 |  |     |  |  |  +--XP_002665508zf_Danio
|     |  |                 |  |     |  +--| (96)
|     |  |                 |  |     |     |  +--XP_011607165zf_Takifugu
|     |  |                 |  |     |     +--| (100)
|     |  |                 |  |     |        +--XP_007547606zn_Poecilia
|     |  |                 |  |  +--| (61)
|     |  |                 |  |  |  |  +--NP_061189zf_Homo
|     |  |                 |  |  |  +--| (91)
|     |  |                 |  |  |     +--NP_666152zf_Mus
|     |  |                 |  +--| (76)
|     |  |                 |     +--XP_020378518zf_Rhincodon
|     |  |              +--| (64)
|     |  |              |  +--XP_009862216zf_Ciona
|     |  |           +--| (74)
|     |  |           |  +--XP_035667388zf_Branchiostoma
|     |  |        +--| (86)
|     |  |        |  |  +--XP_013792150zf_Limulus
|     |  |        |  +--| (95)
|     |  |        |     |     +--XP_014780310zf_Octopus
|     |  |        |     |  +--| (99)
|     |  |        |     |  |  +--XP_011438013zf_Crassostrea
|     |  |        |     +--| (87)
|     |  |        |        +--XP_001626018zf_Nematostella
|     |  |     +--| (53)
|     |  |     |  +--XP_003382727zf_Amphimedon
|     |  |  +--| (35)
|     |  |  |  |        +--XP_014205602zf_Copidosoma
|     |  |  |  |     +--| (98)
|     |  |  |  |     |  |  +--XP_001602151zf_Nasonia
|     |  |  |  |     |  +--| (76)
|     |  |  |  |     |     +--XP_014212156zf_Copidosoma
|     |  |  |  |  +--| (96)
|     |  |  |  |  |  +--XP_011343355zn_Ooceraea
|     |  |  |  +--| (98)
|     |  |  |     +--XP_021916369zf_Zootermopsis
|     |  +--| (54)
|     |     |                   +--TET1_CXXC_NP_001393294_Homo
|     |     |     +-------------| (96)
|     |     |     |             +-------DNMT1_CXXC_NP_001124295_Homo
|     |     |  +--| (51)
|     |     |  |  +--XP_002678720zf_Naegleria
|     |     +--| (47)
|     |        |  +--XP_001944678zf_Acyrthosiphon
|     |        +--| (99)
|     |           +--XP_003245746zf_Acyrthosiphon
|  +--| (45)
|  |  |     +--XP_002955702zf_Volvox
|  |  |  +--| (100)
|  |  |  |  +--GAX75209zf_Chlamydomonas
|  |  +--| (71)
|  |     |  +--KAG5177154zf_Tribonema
|  |     +--| (55)
|  |        +---XP_007510267zf_Bathycoccus
+--| (99)
   +--XP_004340869zf_Acanthamoeba


Consensus tree in newick format: 

(XP_003058876zf_Micromonas:0.4171169681,((XP_007513594zf_Bathycoccus:0.3475821142,GAQ86298zf_Klebsormidium:0.3879894096)51:0.0053976552,((NP_001142044zf_Zea:0.2156468697,NP_195428zf_Arabidopsis:0.1487190959)95:0.0640122056,XP_024375915zf_Physcomitrium:0.1665998035)85:0.0777358255)64:0.0993407901,(((((((((((((((XP_661910zf_Aspergillus:0.4320975577,XP_002584966zf_Uncinocarpus:0.5963816746)96:0.0901208309,(XP_003717871zf_Pyricularia:0.2866127630,XP_956257zf_Neurospora:0.2280724517)99:0.5004068814)90:0.2518810573,(PCNA_NP_872590_Homo:9.9999987739,OQD72380zf_Penicillium:0.0000024454)90:0.6502562277)82:0.3607981160,(XP_002542770zf_Uncinocarpus:2.2248391863,XP_002177665zf_Phaeodactylum:5.4111560781)38:0.0000021073)76:0.4171246918,XP_021877942zf_Lobosporangium:2.1165933857)80:0.4122871324,((((((XP_024373437zf_Physcomitrium:0.5128750922,(AQL06694zf_Zea:1.2323061033,AAC17616zf_Arabidopsis:1.3608975125)85:0.7808920109)84:0.6290077848,GAQ79928zf_Klebsormidium:2.3322911113)97:0.7857963994,XP_007508172zf_Bathycoccus:1.6016063063)81:0.4049983402,XP_002683406zf_Naegleria:1.6674203082)76:0.1462626819,((((XP_001427761zf_Paramecium:0.5537371474,(XP_001443245zf_Paramecium:0.8994659320,CEL93640zf_Vitrella:3.2471379150)93:1.1067673815)92:0.8724757229,CDW86779zf_Stylonychia:0.3450172849)92:0.6453128327,CDW80849zf_Stylonychia:1.4580094052)95:0.9365039834,((XP_019025386zf_Saitoella:3.0655030442,XP_002295364zf_Thalassiosira:1.1184158412)92:0.7084326869,XP_004368168zf_Acanthamoeba:2.0655668477)79:0.6554456687)85:0.4592365106)69:0.2375745944,(XP_003293946zf_Dictyostelium:1.1310601662,XP_020434135zf_Heterostelium:0.5036272984)97:0.5705841658)75:0.2055747675)74:0.1611443568,(((((CEP01702zf_Plasmodiophora:1.4937033242,((CEP03996zf_Plasmodiophora:0.9343613280,(CEP03200zf_Plasmodiophora:0.4297543210,CEO94768zf_Plasmodiophora:0.5996206120)99:0.2830500931)89:0.2269298689,((CEO94376zf_Plasmodiophora:0.7527103458,((XP_003293704zf_Dictyostelium:3.4059166631,CDW77674zf_Stylonychia:1.1353790790)73:0.4526673838,CDW72887zf_Stylonychia:1.5956519297)71:0.7627582609)68:0.2729714573,(CEO96987zf_Plasmodiophora:0.3847889438,CEP03930zf_Plasmodiophora:0.8553670690)96:0.6437684822)36:0.0414831402)62:0.1424221178)62:0.0972448793,((CEO98828zf_Plasmodiophora:1.0533354644,(CEO97187_Plasmodiophora:1.6951333227,CEO95544zf_Plasmodiophora:0.6160530488)99:0.2656782619)96:0.4192237253,CEO97286zf_Plasmodiophora:0.8296664987)56:0.1386543186)79:0.5426692104,(ORY84156zf_Leucosporidium:2.1104779098,GAX77805zf_Chlamydomonas:1.9507711380)58:0.4628898448)64:0.2550935137,((XP_005819930zf_Guillardia:2.8275525670,(XP_020438860zf_Heterostelium:0.0000025349,XP_003294201zf_Dictyostelium:0.4467673389)99:0.5947497322)78:0.6391245942,XP_004344770zf_Acanthamoeba:1.1940315829)73:0.2922252261)86:0.2113771088,(XP_004336244zf_Acanthamoeba:2.6315428001,ORX94811zf_Basidiobolus:1.7192562005)51:0.0000021067)83:0.1227502835)75:0.7259005298,((((((XP_007331801zf_Agaricus:1.0476983489,PBK88371zf_Armillaria:1.0071664704)99:0.5642582549,XP_001834730zf_Coprinopsis:0.6198773492)100:1.6587898026,XP_019002670zf_Kwoniella:1.6462129626)53:0.2947690433,((XP_001830053zf_Coprinopsis:1.5072353637,XP_006460637zf_Agaricus:0.7669226639)99:0.2795105820,PBK91410zf_Armillaria:0.4342231317)97:0.3859321241)49:0.0000023831,GAO50750zf_Saitoella:1.2781257121)58:0.0930961943,(XP_019003122zf_Kwoniella:1.0100033265,XP_011388187zf_Ustilago:1.4046099995)55:0.2134591721)78:0.5863063981)52:0.3416718883,((AAG00254zf_Arabidopsis:0.3190912146,AQK52847zf_Zea:0.2665485376)88:0.1580264362,GAQ86643zf_Klebsormidium:0.3703797373)62:0.2678838317)26:0.0467764394,(KXS13106zf_Gonapodya:0.7360547071,CCG81269zf_Taphrina:0.5602508461)33:0.1328601792)26:0.0897803340,(((XP_018295218zf_Phycomyces:2.1491061503,(ORX71196zf_Linderina:0.1920020280,PIA14937zf_Coemansia:0.4026935705)67:0.2945069363)84:0.3048600804,((ORX82853zf_Basidiobolus:0.5521334784,(EXX51020zf_Rhizophagus:0.3268974658,KXS20547zf_Gonapodya:0.3468718320)71:0.0948572153)99:0.1593005673,KFH66104zf_Podila:0.9009755303)55:0.0291589386)62:0.0676563397,((XP_005791698zf_Emiliania:1.8271544202,KXS16402zf_Gonapodya:1.6817201784)99:2.1026997907,(XP_024393821zf_Physcomitrium:0.5552393101,(((XP_003056019zf_Micromonas:0.1656282027,XP_007512509zf_Bathycoccus:0.3721513242)49:0.0624704918,XP_003061568zf_Micromonas:0.1236756496)46:0.0497936761,GAX81623zf_:0.3836201336)98:0.0985535440)96:0.1942145878)88:0.3732840656)23:0.0646166387)28:0.2181864515,(ORY89976zf_Syncephalastrum:2.4706525974,XP_004340890zf_Acanthamoeba:0.1753804803)59:0.4739108891)33:0.0482027111,((((((((((OCT95900zf_Xenopus:0.0462554230,((((CAF96519zf_Tetraodon:0.0460335126,XP_011612425zf_Takifugu:0.0415714400)88:0.0367740862,XP_007548929zf_Poecilia:0.0496205850)84:0.0000028342,XP_022538370zf_Astyanax:0.0929538659)99:0.1443502082,XP_018411700zf_Nanorana:0.0213642237)91:0.0252734059)100:0.1715516706,(((((XP_005167472zf_Danio:0.0586690290,XP_007546543zf_Poecilia:0.0485607783)58:0.0208459302,((CAG09964zf_Tetraodon:0.0000022960,XP_011607948zf_Takifugu:0.0365319612)95:0.0243259365,XP_007234924zf_Astyanax:0.0000022960)40:0.0137876849)98:0.0609423996,((NP_001091283zf_Xenopus:0.0332931979,XP_003225686zf_Anolis:0.0478254650)84:0.0168719192,XP_007425803zf_Python:0.0393463644)69:0.0000026269)89:0.0256165002,(((XP_005300469zf_Chrysemys:0.0311185813,(NP_114148zf_Homo:0.0000022960,AAH66169zf_Mus:0.0507944434)100:0.0918155948)95:0.0201352353,(XP_040532940zf_Gallus:0.0165082575,XP_013816235zf_Apteryx:0.0083045958)100:0.0359715762)93:0.0359217407,XP_020376185zf_Rhincodon:0.0799667506)79:0.0118864680)54:0.0000022983,XP_018427964zf_Nanorana:0.0369805014)98:0.0659893974)88:0.0530033498,XP_032821587zf_Petromyzon:0.1219457077)88:0.0727503024,(((((((XP_018431819zf_Nanorana:0.0902121294,NP_001090432zf_Xenopus:0.0275398287)100:0.0645615474,XP_008110846zf_Anolis:0.0224229131)91:0.0174304965,XP_007439779zf_Python:0.0911842774)70:0.0000025431,(XP_005290896zf_Chrysemys:0.0122954103,(XP_013796952zf_Apteryx:0.0122943147,NP_001026153zn_Gallus:0.0000022960)88:0.0000022960)47:0.0125179403)66:0.0421084680,((XP_007260759zf_Astyanax:0.0885978192,XP_002665508zf_Danio:0.0861137988)75:0.0472145079,(XP_011607165zf_Takifugu:0.1549132975,XP_007547606zn_Poecilia:0.0576009407)100:0.2498606323)96:0.2466250242)52:0.0000021223,(NP_061189zf_Homo:0.0130973352,NP_666152zf_Mus:0.0788556208)91:0.0206027334)61:0.0750374450,XP_020378518zf_Rhincodon:0.0842395535)76:0.0858502101)87:0.0974230385,XP_009862216zf_Ciona:0.4109399259)64:0.0609587589,XP_035667388zf_Branchiostoma:0.2394051282)74:0.0605238499,(XP_013792150zf_Limulus:0.2085526068,((XP_014780310zf_Octopus:0.2246138884,XP_011438013zf_Crassostrea:0.1898673654)99:0.0360534561,XP_001626018zf_Nematostella:0.2566261138)87:0.0417482441)95:0.1127234886)86:0.0533769145,XP_003382727zf_Amphimedon:0.3676504260)53:0.0194314569,(((XP_014205602zf_Copidosoma:0.0536960186,(XP_001602151zf_Nasonia:0.0572535751,XP_014212156zf_Copidosoma:0.4751075107)76:0.0181956922)98:0.1000337862,XP_011343355zn_Ooceraea:0.2205251333)96:0.0558508718,XP_021916369zf_Zootermopsis:0.2187935492)98:0.2564067901)35:0.1045922441,(((TET1_CXXC_NP_001393294_Homo:0.0000025256,DNMT1_CXXC_NP_001124295_Homo:1.9264127570)96:3.3465392597,XP_002678720zf_Naegleria:0.3182393273)51:0.3300971159,(XP_001944678zf_Acyrthosiphon:0.3621112421,XP_003245746zf_Acyrthosiphon:0.1802481667)99:0.3675948385)47:0.1925778066)54:0.1733680274)66:0.2138945019,((XP_002955702zf_Volvox:0.5189253182,GAX75209zf_Chlamydomonas:0.4592841642)100:0.7848029052,(KAG5177154zf_Tribonema:0.8730767661,XP_007510267zf_Bathycoccus:0.9342483894)55:0.1217294590)71:0.1396653099)45:0.0000026436,XP_004340869zf_Acanthamoeba:0.3234658709)99:0.2254091674);

TIME STAMP
----------

Date and time: Tue Jun 13 13:41:23 2023
Total CPU time used: 26290.20676 seconds (7h:18m:10s)
Total wall-clock time used: 1672.228553 seconds (0h:27m:52s)
```
