## Supplemental Data 5 for "Coevolution of the CDCA7-HELLS ICF-related nucleosome remodeling complex and DNA methyltransferases"

```
IQ-TREE 2.2.2.6 COVID-edition built May 27 2023

Input file name: HELLS_SNF2domain_alginment3.fasta
Type of analysis: tree reconstruction + ultrafast bootstrap (1000 replicates)
Random seed number: 355758

REFERENCES
----------

To cite IQ-TREE please use:

Bui Quang Minh, Heiko A. Schmidt, Olga Chernomor, Dominik Schrempf,
Michael D. Woodhams, Arndt von Haeseler, and Robert Lanfear (2020)
IQ-TREE 2: New models and efficient methods for phylogenetic inference
in the genomic era. Mol. Biol. Evol., in press.
https://doi.org/10.1093/molbev/msaa015

Since you used ultrafast bootstrap (UFBoot) please also cite: 

Diep Thi Hoang, Olga Chernomor, Arndt von Haeseler, Bui Quang Minh,
and Le Sy Vinh (2018) UFBoot2: Improving the ultrafast bootstrap
approximation. Mol. Biol. Evol., 35:518–522.
https://doi.org/10.1093/molbev/msx281

SEQUENCE ALIGNMENT
------------------

Input data: 50 sequences with 554 amino-acid sites
Number of constant sites: 113 (= 20.3971% of all sites)
Number of invariant (constant or ambiguous constant) sites: 113 (= 20.3971% of all sites)
Number of parsimony informative sites: 386
Number of distinct site patterns: 515

SUBSTITUTION PROCESS
--------------------

Model of substitution: LG+I+R5

State frequencies: (model)

Model of rate heterogeneity: Invar+FreeRate with 5 categories
Proportion of invariable sites: 0.0707
Site proportion and rates:  (0.1240,0.0763) (0.2094,0.2865) (0.1734,0.7179) (0.2336,1.3392) (0.1888,2.6125)

 Category  Relative_rate  Proportion
  0         0              0.0707
  1         0.0763         0.1240
  2         0.2865         0.2094
  3         0.7179         0.1734
  4         1.3392         0.2336
  5         2.6125         0.1888

MAXIMUM LIKELIHOOD TREE
-----------------------

Log-likelihood of the tree: -30484.1951 (s.e. 1007.5407)
Unconstrained log-likelihood (without tree): -3430.7522
Number of free parameters (#branches + #model parameters): 106
Akaike information criterion (AIC) score: 61180.3902
Corrected Akaike information criterion (AICc) score: 61231.1374
Bayesian information criterion (BIC) score: 61638.0096

Total tree length (sum of branch lengths): 26.4358
Sum of internal branch lengths: 7.6046 (28.7663% of tree length)

NOTE: Tree is UNROOTED although outgroup taxon 'XP_021880124_244-832_d506-637__Lobosporangium' is drawn at root
Numbers in parentheses are SH-aLRT support (%) / ultrafast bootstrap support (%)

+----XP_021880124_244-832_d506-637__Lobosporangium
|
|                                              +--AAI43955_183-623_d433-449__SMARCA1_Homo
|                                         +----| (100/100)
|                                         |    +--NP_003592_180-638_d430-447__SMARCA5_Homo
|                                      +--| (87.6/95)
|                                      |  |    +----P38144_196-657_d446-464__ISW1_Saccharymyces
|                                      |  +----| (99.9/100)
|                                      |       +-----Q08773_184-645_d434-452__ISWI2_Saccharomyces
|                                +-----| (99.5/100)
|                                |     +------NP_850847_194-650_d443-457__ISWI_Arabidopsis
|                             +--| (81.6/94)
|                             |  |             +--------------NP_011091_376-852_d631-647__CHD1_Saccharomyces
|                             |  |   +---------| (100/100)
|                             |  |   |         |   +----------AAD28668_641-1108_d894-910__CHD1_Arabidopsis
|                             |  |   |         +---| (95.8/100)
|                             |  |   |             +---------AAB87381_481-943_d731-751__CHD1_Homo
|                             |  +---| (86/91)
|                             |      |               +------ORX71304_469-946_d730-751__Linderina
|                             |      |            +--| (90/99)
|                             |      |            |  +----NP_014933_767-1242_d1028-1047__SNF2_Saccharomyces
|                             |      |      +-----| (98/100)
|                             |      |      |     +-------NP_001276325_724-1205_d983-1004__SMARCA2_Homo
|                             |      +------| (94/99)
|                             |             +--------------------------NP_973695_981-1496_d1245-1274_d1438-1456_d1464-1478__SNF2_Arabidpsis
|                       +-----| (99.8/100)
|                       |     |     +----------------------------------NP_178318_213-742_d332-227_d473-567__SRCAP_Arabidopsis
|                       |     +-----| (96.7/100)
|                       |           |                  +---NP_060023_518-1255_d780-804_d824-1080__INO80_Homo
|                       |           |               +--| (93.8/99)
|                       |           |               |  +-------NP_011365_706-1453_d969-999_d1019-1278__INO80_Saccharomyces
|                       |           |     +---------| (100/100)
|                       |           |     |         +------OAP02624_586-1360_d848-870_d904-1198__INO80_Arabidopsis
|                       |           +-----| (90.9/97)
|                       |                 |           +------NP_010621_696-1400_d873-881_d962-977_d1013-1232__SWR1_Saccharomyces
|                       |                 +-----------| (100/100)
|                       |                             +------NP_006653_618-2198_d870-886_d924-2033__SRCAP_Homo
|                    +--| (87.5/74)
|                    |  +-------------XP_002674368_199-675_d458-475__Naegleria
|                 +--| (50.9/55)
|                 |  |               +--------------XP_002952207_163-639_d424-445__Volvox
|                 |  |            +--| (91.5/86)
|                 |  |            |  +------GAX75958_140-624_d408-431__Chlamydomonas
|                 |  |         +--| (86.1/83)
|                 |  |         |  |  +---XP_007512346_229-709_d494-516__Bathycoccus
|                 |  |         |  +--| (99.5/100)
|                 |  |         |     |  +----XP_001422035_22-507_d293-314__Ostreococcus
|                 |  |         |     +--| (9.4/70)
|                 |  |         |        +--XP_003064100_165-640_d426-447__Micromonas
|                 |  |  +------| (99.9/100)
|                 |  |  |      |  +--------GAQ79429_199-672_d460-479__Klebsormidium
|                 |  |  |      +--| (52.1/86)
|                 |  |  |         |  +---------NP_201476_202-679_d264-284__DDM1_Arabidopsis
|                 |  |  |         +--| (94.5/99)
|                 |  |  |            +------XP_001763998_144-619__407-426__Physcomitrella
|                 |  +--| (90.7/93)
|                 |     |          +---------OEU10642_60-535_d332-351__Fragilariopsis
|                 |     +----------| (100/100)
|                 |                +---------XP_009036080_167-653_d434-454__Aureococcus
|              +--| (37.5/68)
|              |  +--------------XP_004353580_256-764_d643-673__Acanthamoeba
|           +--| (70.1/64)
|           |  |                      +--NP_060533_223-753_d485-559__HELLS_Homo
|           |  |                 +----| (99.9/100)
|           |  |                 |    +--NP_001086442_221-756_d484-562__HELLS_Xenopus
|           |  |              +--| (83.7/74)
|           |  |              |  +------------XP_018666994_348-868_d606-674__Ciona
|           |  |           +--| (63.1/71)
|           |  |           |  +------XP_022324543_301-846_d568-653__Crassostrea
|           |  |        +--| (94.1/90)
|           |  |        |  |         +--------------XP_008186664_174-690_d438-496__Acyrthosiphon
|           |  |        |  |      +--| (30.9/87)
|           |  |        |  |      |  +-------------------XP_017770369_115-634_d378-441__Nicrophorus
|           |  |        |  +------| (99.9/100)
|           |  |        |         +-------------XP_019888514_200-759_d468-567__Ooceraea
|           |  |     +--| (30.2/66)
|           |  |     |  +------XP_001638732_298-836_d564-642__Nematostella
|           |  |  +--| (50.8/75)
|           |  |  |  +---------XP_004342758_197-782_d471-589__Capsaspora
|           |  +--| (97.2/94)
|           |     +---------XP_001745498_197-740_d461-547__Monosiga
|        +--| (68.8/85)
|        |  +----------------XP_005784145_122-581_d301-306_d483-504__Emiliania
|     +--| (25.7/53)
|     |  |      +-------XP_002544909_136-703_d400-524__Uncinocarpus
|     |  +------| (100/100)
|     |         +----------XP_962568_153-821_d422-628__Neurospora
|  +--| (90/90)
|  |  |  +-------------KXS21461_273-868_d540-649__d677-700__Gonapodya
|  |  +--| (96.1/80)
|  |     +---------------------KZV11644_222-758_d491-565__Saccharomyces
+--| (74.5/83)
|  +----------ORX73027_144-639__409-445__Linderina
|
|  +--------XP_001838226_161-464_d265-307__Coprinopsis
+--| (91.4/91)
   |                    +---------------ORY88018_698-737_d197-207_d288-294_d429-519__Leucosporidium
   +--------------------| (100/100)
                        +------ORY88017_152_715_d277-284_d418-512_Leucosporidium

Tree in newick format:

(XP_021880124_244-832_d506-637__Lobosporangium:0.1986101211,(((((((((((((AAI43955_183-623_d433-449__SMARCA1_Homo:0.0768525778,NP_003592_180-638_d430-447__SMARCA5_Homo:0.0580288936)100/100:0.1904401986,(P38144_196-657_d446-464__ISW1_Saccharymyces:0.2115368605,Q08773_184-645_d434-452__ISWI2_Saccharomyces:0.2219768053)99.9/100:0.1943169360)87.6/95:0.1085691147,NP_850847_194-650_d443-457__ISWI_Arabidopsis:0.2729126522)99.5/100:0.2361434020,((NP_011091_376-852_d631-647__CHD1_Saccharomyces:0.5570054224,(AAD28668_641-1108_d894-910__CHD1_Arabidopsis:0.4185145453,AAB87381_481-943_d731-751__CHD1_Homo:0.3639989135)95.8/100:0.1679434977)100/100:0.3752591722,(((ORX71304_469-946_d730-751__Linderina:0.2599956098,NP_014933_767-1242_d1028-1047__SNF2_Saccharomyces:0.1998286675)90/99:0.1236214208,NP_001276325_724-1205_d983-1004__SMARCA2_Homo:0.2892143430)98/100:0.2414810862,NP_973695_981-1496_d1245-1274_d1438-1456_d1464-1478__SNF2_Arabidpsis:1.0013586541)94/99:0.2598648597)86/91:0.1460330673)81.6/94:0.1202447468,(NP_178318_213-742_d332-227_d473-567__SRCAP_Arabidopsis:1.2702728552,(((NP_060023_518-1255_d780-804_d824-1080__INO80_Homo:0.1580039964,NP_011365_706-1453_d969-999_d1019-1278__INO80_Saccharomyces:0.3214018922)93.8/99:0.1148631626,OAP02624_586-1360_d848-870_d904-1198__INO80_Arabidopsis:0.2611496620)100/100:0.3813823478,(NP_010621_696-1400_d873-881_d962-977_d1013-1232__SWR1_Saccharomyces:0.2752141701,NP_006653_618-2198_d870-886_d924-2033__SRCAP_Homo:0.2536789182)100/100:0.4318030527)90.9/97:0.2203646387)96.7/100:0.2459010569)99.8/100:0.2329424477,XP_002674368_199-675_d458-475__Naegleria:0.5131953903)87.5/74:0.0792901307,((((XP_002952207_163-639_d424-445__Volvox:0.5635191971,GAX75958_140-624_d408-431__Chlamydomonas:0.2642717628)91.5/86:0.0913448859,(XP_007512346_229-709_d494-516__Bathycoccus:0.1497776183,(XP_001422035_22-507_d293-314__Ostreococcus:0.1879077512,XP_003064100_165-640_d426-447__Micromonas:0.1088481064)9.4/70:0.0456903318)99.5/100:0.1301811297)86.1/83:0.0527098259,(GAQ79429_199-672_d460-479__Klebsormidium:0.3312004639,(NP_201476_202-679_d264-284__DDM1_Arabidopsis:0.3774397570,XP_001763998_144-619__407-426__Physcomitrella:0.2605329043)94.5/99:0.1004257775)52.1/86:0.0607954153)99.9/100:0.2516719880,(OEU10642_60-535_d332-351__Fragilariopsis:0.3850534185,XP_009036080_167-653_d434-454__Aureococcus:0.3793612537)100/100:0.4060683221)90.7/93:0.0640452337)50.9/55:0.0417045754,XP_004353580_256-764_d643-673__Acanthamoeba:0.5705855606)37.5/68:0.0376848421,(((((((NP_060533_223-753_d485-559__HELLS_Homo:0.1179856572,NP_001086442_221-756_d484-562__HELLS_Xenopus:0.0978635970)99.9/100:0.1959540571,XP_018666994_348-868_d606-674__Ciona:0.4923894324)83.7/74:0.0711946144,XP_022324543_301-846_d568-653__Crassostrea:0.2643640878)63.1/71:0.0417474225,((XP_008186664_174-690_d438-496__Acyrthosiphon:0.5587220074,XP_017770369_115-634_d378-441__Nicrophorus:0.7413366162)30.9/87:0.0885015343,XP_019888514_200-759_d468-567__Ooceraea:0.5243923066)99.9/100:0.2722952770)94.1/90:0.0731794964,XP_001638732_298-836_d564-642__Nematostella:0.2746304620)30.2/66:0.0391717728,XP_004342758_197-782_d471-589__Capsaspora:0.3622883315)50.8/75:0.0567684718,XP_001745498_197-740_d461-547__Monosiga:0.3632888170)97.2/94:0.0835269930)70.1/64:0.0465726920,XP_005784145_122-581_d301-306_d483-504__Emiliania:0.6195037591)68.8/85:0.0439526350,(XP_002544909_136-703_d400-524__Uncinocarpus:0.3102900005,XP_962568_153-821_d422-628__Neurospora:0.4147164963)100/100:0.2544948035)25.7/53:0.0146329698,(KXS21461_273-868_d540-649__d677-700__Gonapodya:0.5116676917,KZV11644_222-758_d491-565__Saccharomyces:0.7969612751)96.1/80:0.1333559920)90/90:0.0679175713,ORX73027_144-639__409-445__Linderina:0.4089414217)74.5/83:0.0612189925,(XP_001838226_161-464_d265-307__Coprinopsis:0.3506302019,(ORY88018_698-737_d197-207_d288-294_d429-519__Leucosporidium:0.5961946517,ORY88017_152_715_d277-284_d418-512_Leucosporidium:0.2637791915)100/100:0.7856642372)91.4/91:0.1216477131);

CONSENSUS TREE
--------------

Consensus tree is constructed from 1000 bootstrap trees
Log-likelihood of consensus tree: -30484.195109
Robinson-Foulds distance between ML tree and consensus tree: 0

Branches with support >0.000000% are kept (extended consensus)
Branch lengths are optimized by maximum likelihood on original alignment
Numbers in parentheses are bootstrap supports (%)

+----XP_021880124_244-832_d506-637__Lobosporangium
|
|                                              +--AAI43955_183-623_d433-449__SMARCA1_Homo
|                                         +----| (100)
|                                         |    +--NP_003592_180-638_d430-447__SMARCA5_Homo
|                                      +--| (95)
|                                      |  |    +----P38144_196-657_d446-464__ISW1_Saccharymyces
|                                      |  +----| (100)
|                                      |       +-----Q08773_184-645_d434-452__ISWI2_Saccharomyces
|                                +-----| (100)
|                                |     +------NP_850847_194-650_d443-457__ISWI_Arabidopsis
|                             +--| (94)
|                             |  |             +--------------NP_011091_376-852_d631-647__CHD1_Saccharomyces
|                             |  |   +---------| (100)
|                             |  |   |         |   +----------AAD28668_641-1108_d894-910__CHD1_Arabidopsis
|                             |  |   |         +---| (100)
|                             |  |   |             +---------AAB87381_481-943_d731-751__CHD1_Homo
|                             |  +---| (91)
|                             |      |               +------ORX71304_469-946_d730-751__Linderina
|                             |      |            +--| (99)
|                             |      |            |  +----NP_014933_767-1242_d1028-1047__SNF2_Saccharomyces
|                             |      |      +-----| (100)
|                             |      |      |     +-------NP_001276325_724-1205_d983-1004__SMARCA2_Homo
|                             |      +------| (99)
|                             |             +--------------------------NP_973695_981-1496_d1245-1274_d1438-1456_d1464-1478__SNF2_Arabidpsis
|                       +-----| (100)
|                       |     |     +----------------------------------NP_178318_213-742_d332-227_d473-567__SRCAP_Arabidopsis
|                       |     +-----| (100)
|                       |           |                  +---NP_060023_518-1255_d780-804_d824-1080__INO80_Homo
|                       |           |               +--| (99)
|                       |           |               |  +-------NP_011365_706-1453_d969-999_d1019-1278__INO80_Saccharomyces
|                       |           |     +---------| (100)
|                       |           |     |         +------OAP02624_586-1360_d848-870_d904-1198__INO80_Arabidopsis
|                       |           +-----| (97)
|                       |                 |           +------NP_010621_696-1400_d873-881_d962-977_d1013-1232__SWR1_Saccharomyces
|                       |                 +-----------| (100)
|                       |                             +------NP_006653_618-2198_d870-886_d924-2033__SRCAP_Homo
|                    +--| (74)
|                    |  +-------------XP_002674368_199-675_d458-475__Naegleria
|                 +--| (55)
|                 |  |               +--------------XP_002952207_163-639_d424-445__Volvox
|                 |  |            +--| (86)
|                 |  |            |  +------GAX75958_140-624_d408-431__Chlamydomonas
|                 |  |         +--| (83)
|                 |  |         |  |  +---XP_007512346_229-709_d494-516__Bathycoccus
|                 |  |         |  +--| (100)
|                 |  |         |     |  +----XP_001422035_22-507_d293-314__Ostreococcus
|                 |  |         |     +--| (70)
|                 |  |         |        +--XP_003064100_165-640_d426-447__Micromonas
|                 |  |  +------| (100)
|                 |  |  |      |  +--------GAQ79429_199-672_d460-479__Klebsormidium
|                 |  |  |      +--| (86)
|                 |  |  |         |  +---------NP_201476_202-679_d264-284__DDM1_Arabidopsis
|                 |  |  |         +--| (99)
|                 |  |  |            +------XP_001763998_144-619__407-426__Physcomitrella
|                 |  +--| (93)
|                 |     |          +---------OEU10642_60-535_d332-351__Fragilariopsis
|                 |     +----------| (100)
|                 |                +---------XP_009036080_167-653_d434-454__Aureococcus
|              +--| (68)
|              |  +--------------XP_004353580_256-764_d643-673__Acanthamoeba
|           +--| (64)
|           |  |                      +--NP_060533_223-753_d485-559__HELLS_Homo
|           |  |                 +----| (100)
|           |  |                 |    +--NP_001086442_221-756_d484-562__HELLS_Xenopus
|           |  |              +--| (74)
|           |  |              |  +------------XP_018666994_348-868_d606-674__Ciona
|           |  |           +--| (71)
|           |  |           |  +------XP_022324543_301-846_d568-653__Crassostrea
|           |  |        +--| (90)
|           |  |        |  |         +--------------XP_008186664_174-690_d438-496__Acyrthosiphon
|           |  |        |  |      +--| (87)
|           |  |        |  |      |  +-------------------XP_017770369_115-634_d378-441__Nicrophorus
|           |  |        |  +------| (100)
|           |  |        |         +-------------XP_019888514_200-759_d468-567__Ooceraea
|           |  |     +--| (66)
|           |  |     |  +------XP_001638732_298-836_d564-642__Nematostella
|           |  |  +--| (75)
|           |  |  |  +---------XP_004342758_197-782_d471-589__Capsaspora
|           |  +--| (94)
|           |     +---------XP_001745498_197-740_d461-547__Monosiga
|        +--| (85)
|        |  +----------------XP_005784145_122-581_d301-306_d483-504__Emiliania
|     +--| (53)
|     |  |      +-------XP_002544909_136-703_d400-524__Uncinocarpus
|     |  +------| (100)
|     |         +----------XP_962568_153-821_d422-628__Neurospora
|  +--| (90)
|  |  |  +-------------KXS21461_273-868_d540-649__d677-700__Gonapodya
|  |  +--| (80)
|  |     +---------------------KZV11644_222-758_d491-565__Saccharomyces
+--| (83)
|  +----------ORX73027_144-639__409-445__Linderina
|
|  +--------XP_001838226_161-464_d265-307__Coprinopsis
+--| (91)
   |                    +---------------ORY88018_698-737_d197-207_d288-294_d429-519__Leucosporidium
   +--------------------| (100)
                        +------ORY88017_152_715_d277-284_d418-512_Leucosporidium


Consensus tree in newick format: 

(XP_021880124_244-832_d506-637__Lobosporangium:0.1986005690,(((((((((((((AAI43955_183-623_d433-449__SMARCA1_Homo:0.0768585133,NP_003592_180-638_d430-447__SMARCA5_Homo:0.0580208981)100:0.1904038916,(P38144_196-657_d446-464__ISW1_Saccharymyces:0.2115375035,Q08773_184-645_d434-452__ISWI2_Saccharomyces:0.2219572540)100:0.1943425842)95:0.1085681653,NP_850847_194-650_d443-457__ISWI_Arabidopsis:0.2728933530)100:0.2361470665,((NP_011091_376-852_d631-647__CHD1_Saccharomyces:0.5569824178,(AAD28668_641-1108_d894-910__CHD1_Arabidopsis:0.4184287304,AAB87381_481-943_d731-751__CHD1_Homo:0.3640346548)100:0.1679296904)100:0.3752443705,(((ORX71304_469-946_d730-751__Linderina:0.2599798072,NP_014933_767-1242_d1028-1047__SNF2_Saccharomyces:0.1998116493)99:0.1236413710,NP_001276325_724-1205_d983-1004__SMARCA2_Homo:0.2891684851)100:0.2415156347,NP_973695_981-1496_d1245-1274_d1438-1456_d1464-1478__SNF2_Arabidpsis:1.0012459090)99:0.2598359429)91:0.1460130641)94:0.1202402974,(NP_178318_213-742_d332-227_d473-567__SRCAP_Arabidopsis:1.2701735144,(((NP_060023_518-1255_d780-804_d824-1080__INO80_Homo:0.1580093698,NP_011365_706-1453_d969-999_d1019-1278__INO80_Saccharomyces:0.3213805449)99:0.1148511019,OAP02624_586-1360_d848-870_d904-1198__INO80_Arabidopsis:0.2611496293)100:0.3813570333,(NP_010621_696-1400_d873-881_d962-977_d1013-1232__SWR1_Saccharomyces:0.2752353398,NP_006653_618-2198_d870-886_d924-2033__SRCAP_Homo:0.2536473577)100:0.4317956838)97:0.2203489977)100:0.2459430010)100:0.2329375034,XP_002674368_199-675_d458-475__Naegleria:0.5131732701)74:0.0792814775,((((XP_002952207_163-639_d424-445__Volvox:0.5635033034,GAX75958_140-624_d408-431__Chlamydomonas:0.2642561250)86:0.0913620431,(XP_007512346_229-709_d494-516__Bathycoccus:0.1497741638,(XP_001422035_22-507_d293-314__Ostreococcus:0.1879037104,XP_003064100_165-640_d426-447__Micromonas:0.1088446105)70:0.0456908942)100:0.1301756598)83:0.0527066395,(GAQ79429_199-672_d460-479__Klebsormidium:0.3311861283,(NP_201476_202-679_d264-284__DDM1_Arabidopsis:0.3774069876,XP_001763998_144-619__407-426__Physcomitrella:0.2605437582)99:0.1004281461)86:0.0608001602)100:0.2516566946,(OEU10642_60-535_d332-351__Fragilariopsis:0.3850564139,XP_009036080_167-653_d434-454__Aureococcus:0.3793361497)100:0.4060649340)93:0.0640494762)55:0.0417116037,XP_004353580_256-764_d643-673__Acanthamoeba:0.5705640592)68:0.0376824497,(((((((NP_060533_223-753_d485-559__HELLS_Homo:0.1179924477,NP_001086442_221-756_d484-562__HELLS_Xenopus:0.0978580736)100:0.1959454297,XP_018666994_348-868_d606-674__Ciona:0.4923793331)74:0.0712017715,XP_022324543_301-846_d568-653__Crassostrea:0.2643569095)71:0.0417449232,((XP_008186664_174-690_d438-496__Acyrthosiphon:0.5587020857,XP_017770369_115-634_d378-441__Nicrophorus:0.7413091907)87:0.0885257605,XP_019888514_200-759_d468-567__Ooceraea:0.5243709868)100:0.2722803205)90:0.0731779900,XP_001638732_298-836_d564-642__Nematostella:0.2746167656)66:0.0391709977,XP_004342758_197-782_d471-589__Capsaspora:0.3622814556)75:0.0567737150,XP_001745498_197-740_d461-547__Monosiga:0.3632729932)94:0.0835156142)64:0.0465751774,XP_005784145_122-581_d301-306_d483-504__Emiliania:0.6194885839)85:0.0439489243,(XP_002544909_136-703_d400-524__Uncinocarpus:0.3102866575,XP_962568_153-821_d422-628__Neurospora:0.4147061160)100:0.2544899329)53:0.0146304147,(KXS21461_273-868_d540-649__d677-700__Gonapodya:0.5116402028,KZV11644_222-758_d491-565__Saccharomyces:0.7969348608)80:0.1333797569)90:0.0679125698,ORX73027_144-639__409-445__Linderina:0.4089291509)83:0.0612209511,(XP_001838226_161-464_d265-307__Coprinopsis:0.3506106786,(ORY88018_698-737_d197-207_d288-294_d429-519__Leucosporidium:0.5961842156,ORY88017_152_715_d277-284_d418-512_Leucosporidium:0.2637716809)100:0.7856450563)91:0.1216640873);

ALISIM COMMAND
--------------
To simulate an alignment of the same length as the original alignment, using the tree and model parameters estimated from this analysis, you can use the following command:

--alisim simulated_MSA -t HELLS_SNF2domain_alginment3.fasta.treefile -m "LG+I{0.0707382}+R5{0.124042,0.0762843,0.20945,0.286546,0.173403,0.71793,0.233562,1.33919,0.188805,2.61246}" --length 554

To mimic the alignment used to produce this analysis, i.e. simulate an alignment of the same length as the original alignment, using the tree and model parameters estimated from this analysis *and* copying the same gap positions as the original alignment, you can use the following command:

iqtree -s HELLS_SNF2domain_alginment3.fasta --alisim mimicked_MSA

To simulate any number of alignments in either of the two commandlines above, use the --num-alignments options, for example mimic 100 alignments you would use the command line:

iqtree -s HELLS_SNF2domain_alginment3.fasta --alisim mimicked_MSA --num-alignments 100

For more information on using AliSim, please visit: www.iqtree.org/doc/AliSim

TIME STAMP
----------

Date and time: Wed Jun  7 14:46:50 2023
Total CPU time used: 112.832065 seconds (0h:1m:52s)
Total wall-clock time used: 115.5537031 seconds (0h:1m:55s)
```
