## Supplemental Data 7 for "Coevolution of the CDCA7-HELLS ICF-related nucleosome remodeling complex and DNA methyltransferases"

```
IQ-TREE 2.0.3 built Dec 20 2020

Input file name: DNMTdomain_alignment3.fasta
Type of analysis: tree reconstruction + ultrafast bootstrap (1000 replicates)
Random seed number: 123198

REFERENCES
----------

To cite IQ-TREE please use:

Bui Quang Minh, Heiko A. Schmidt, Olga Chernomor, Dominik Schrempf,
Michael D. Woodhams, Arndt von Haeseler, and Robert Lanfear (2020)
IQ-TREE 2: New models and efficient methods for phylogenetic inference
in the genomic era. Mol. Biol. Evol., in press.
https://doi.org/10.1093/molbev/msaa015

Since you used ultrafast bootstrap (UFBoot) please also cite: 

Diep Thi Hoang, Olga Chernomor, Arndt von Haeseler, Bui Quang Minh,
and Le Sy Vinh (2018) UFBoot2: Improving the ultrafast bootstrap
approximation. Mol. Biol. Evol., 35:518–522.
https://doi.org/10.1093/molbev/msx281

SEQUENCE ALIGNMENT
------------------

Input data: 166 sequences with 1986 amino-acid sites
Number of constant sites: 972 (= 48.9426% of all sites)
Number of invariant (constant or ambiguous constant) sites: 972 (= 48.9426% of all sites)
Number of parsimony informative sites: 605
Number of distinct site patterns: 1487

SUBSTITUTION PROCESS
--------------------

Model of substitution: LG+F+R7

State frequencies: (empirical counts from alignment)

  pi(A) = 0.0700
  pi(R) = 0.0663
  pi(N) = 0.0449
  pi(D) = 0.0525
  pi(C) = 0.0305
  pi(Q) = 0.0421
  pi(E) = 0.0525
  pi(G) = 0.0705
  pi(H) = 0.0324
  pi(I) = 0.0470
  pi(L) = 0.0818
  pi(K) = 0.0495
  pi(M) = 0.0279
  pi(F) = 0.0469
  pi(P) = 0.0585
  pi(S) = 0.0571
  pi(T) = 0.0465
  pi(W) = 0.0230
  pi(Y) = 0.0361
  pi(V) = 0.0641

Model of rate heterogeneity: FreeRate with 7 categories
Site proportion and rates:  (0.0129,0.0317) (0.0449,0.1242) (0.1204,0.2609) (0.1821,0.4200) (0.3294,0.7511) (0.1928,1.3209) (0.1175,3.2672)

 Category  Relative_rate  Proportion
  1         0.0317         0.0129
  2         0.1242         0.0449
  3         0.2609         0.1204
  4         0.4200         0.1821
  5         0.7511         0.3294
  6         1.3209         0.1928
  7         3.2672         0.1175

MAXIMUM LIKELIHOOD TREE
-----------------------

Log-likelihood of the tree: -88101.3690 (s.e. 3502.4294)
Unconstrained log-likelihood (without tree): -14089.0379
Number of free parameters (#branches + #model parameters): 360
Akaike information criterion (AIC) score: 176922.7379
Corrected Akaike information criterion (AICc) score: 177082.6887
Bayesian information criterion (BIC) score: 178936.5340

Total tree length (sum of branch lengths): 252.0839
Sum of internal branch lengths: 63.8397 (25.3248% of tree length)

WARNING: 1 near-zero internal branches (<0.0005) should be treated with caution
         Such branches are denoted by '**' in the figure below

WARNING: 1 too long branches (>9.8000) should be treated with caution!
NOTE: Tree is UNROOTED although outgroup taxon 'GAQ82337_Klebsormidium_1008-1363' is drawn at root
Numbers in parentheses are SH-aLRT support (%) / ultrafast bootstrap support (%)

+--GAQ82337_Klebsormidium_1008-1363
|
|                                      +--AOP04004_Rhizophagus_877-1339
|                                   +--| (9.6/54)
|                                   |  +--ORX99839_Basidiobolus_760-1218
|                                +--| (95.5/98)
|                                |  |  +--XP_018294314_Phycomyces_6-445
|                                |  +--| (86.9/91)
|                                |     +--KXN74494_Conidiobolus_687-1151
|                             +--| (63.3/77)
|                             |  |  +--XP_040742013_Linderina_175-432
|                             |  +--| (100/100)
|                             |     +--PIA19165_Coemansia_982-1462
|                          +--| (95.4/72)
|                          |  |  +---XP_004337548_Acanthamoeba_1068-1532
|                          |  +--| (66/66)
|                          |     +--KFH66073_Podila_1086-1633
|                       +--| (15/47)
|                       |  |     +**KNE61408_Allomyces_842-1380
|                       |  |  +--| (99.9/100)
|                       |  |  |  +--KNE66646_Allomyces_521-744
|                       |  +--| (100/100)
|                       |     +--ORZ34528_Catenaria_641-843
|                    +--| (35.1/45)
|                    |  +----KXS18025_Gonapodya_1102-1600
|                 +--| (99.6/98)
|                 |  |     +----XP_001833175_Coprinopsis_764-1234
|                 |  |  +--| (99.2/100)
|                 |  |  |  +--PBK92930_Armillaria_902-1382
|                 |  +--| (82.4/65)
|                 |     |        +--PBL00394_Armillaria_759-1214
|                 |     |     +--| (65.9/74)
|                 |     |     |  +--KAF9814898_Postia_508-972
|                 |     |  +--| (81.8/74)
|                 |     |  |  +--XP_006453977_Agaricus_847-1313
|                 |     +--| (100/100)
|                 |        +--XP_001829400_Coprinopsis_755-1207
|              +--| (83/94)
|              |  |           +--GAX75038_Chlamydomonas_1418-1856
|              |  |        +--| (75.1/99)
|              |  |        |  +--XP_005851422_Chlorella_929-1356
|              |  |     +--| (98.8/100)
|              |  |     |  +--XP_002949905_Volvox_1756-2242
|              |  |  +--| (99.9/100)
|              |  |  |  |           +--NP_192638_Arabidopsis_1071-1500
|              |  |  |  |        +--| (100/100)
|              |  |  |  |        |  +--MET2_OAO99266_Arabidopsis_1077-1506
|              |  |  |  |     +--| (100/100)
|              |  |  |  |     |  +--MET1_NP_199727_Arabidopsis_1095-1525
|              |  |  |  |  +--| (76.6/99)
|              |  |  |  |  |  +--KAH7279980_Ceratopteris_1211-1642
|              |  |  |  +--| (99.7/100)
|              |  |  |     +--Met1_XP_024387799_Physcomitrium_1143-1565
|              |  +--| (99.6/100)
|              |     |                       +--DNMT1_XP_014605619_Polistes_985-1446
|              |     |                    +--| (76.7/98)
|              |     |                    |  +--DNMT1_XP_011350631_Ooceraea_932-1392
|              |     |                 +--| (84.5/98)
|              |     |                 |  +--DNMT1_XP_023289399_Orussus_992-1451
|              |     |              +--| (96.6/100)
|              |     |              |  +--DNMT1_XP_048260474_Bombus_803-1264
|              |     |           +--| (89.4/100)
|              |     |           |  +--DNMT1_XP_014214363_Copidosoma_878-1335
|              |     |        +--| (97.9/100)
|              |     |        |  |  +--DNMT1_XP_011402705_Amphimedon_986-1446
|              |     |        |  +--| (99.3/100)
|              |     |        |     |  +--DNMT1_AAH72774_Xenopus_1013-1466
|              |     |        |     +--| (99.6/100)
|              |     |        |        +--DNMT1_NP_001124295_Homo_1154-1608
|              |     |     +--| (88.2/99)
|              |     |     |  +--DNMT1_NP_001036980_Bombyx_945-1402
|              |     |  +--| (29.6/89)
|              |     |  |  +--DNMT1_XP_008547166_Microplitis_797-1244
|              |     +--| (99.3/100)
|              |        +--DNMT1_XP_008193458_Tribolium_755-1205
|           +--| (89.2/64)
|           |  |           +----XP_019022371_Saitoella_545-956
|           |  |        +--| (99.9/100)
|           |  |        |  |     +--Dim2_XP_959891_Neurospora_839-1239
|           |  |        |  |  +--| (99.5/100)
|           |  |        |  |  |  +--XP_003718076_Pyricularia_733-1148
|           |  |        |  +--| (98.7/100)
|           |  |        |     +---XP_002584776_Uncinocarpus_583-976
|           |  |     +--| (22.5/64)
|           |  |     |  +-----XP_018296787_Phycomyces_643-1039
|           |  |  +--| (98.7/97)
|           |  |  |  |     +--ORX84408_Basidiobolus_517-906
|           |  |  |  |  +--| (100/100)
|           |  |  |  |  |  +--ORX98566_Basidiobolus_154-531
|           |  |  |  +--| (60.3/71)
|           |  |  |     +-----CAB4406153_Rhizophagus_1501-1894
|           |  +--| (99.9/97)
|           |     +-------KXN73869_Conidiobolus_49-423
|        +--| (89.4/94)
|        |  |              +-----------CAF3246779_Rotaria_1-435
|        |  |           +--| (22.8/92)
|        |  |           |  +-------------XP_004334466_Acanthamoeba_2-475
|        |  |        +--| (79.8/28)
|        |  |        |  |                                      +**OLP97908_Symbiodinium
|        |  |        |  |                             +--------| (100/100)
|        |  |        |  |                             |        +**CAE7364473_Symbiodinium_19-258
|        |  |        |  |                       +-----| (98.3/99)
|        |  |        |  |                       |     +---------OLQ03027_Symbiodinium
|        |  |        |  |                    +--| (46.6/67)
|        |  |        |  |                    |  |                  +------XP_005757587_Emiliania_92-345
|        |  |        |  |                    |  |               +--| (86.4/74)
|        |  |        |  |                    |  |               |  |    +--DNMT6_XP_843730_trypanosoma_226-617
|        |  |        |  |                    |  |               |  +----| (99.4/100)
|        |  |        |  |                    |  |               |       +----DNMT6_XP_001683875_Leishmania_317-557
|        |  |        |  |                    |  |            +--| (67.6/69)
|        |  |        |  |                    |  |            |  |        +--XP_002181544_Phaeodactylum_141-448
|        |  |        |  |                    |  |            |  |     +--| (97.7/100)
|        |  |        |  |                    |  |            |  |     |  +--XP_002287631_Thalassiosira_194-308
|        |  |        |  |                    |  |            |  |  +--| (99.8/100)
|        |  |        |  |                    |  |            |  |  |  +--XP_014148938_Sphaeroforma_235-595
|        |  |        |  |                    |  |            |  +--| (85.2/98)
|        |  |        |  |                    |  |            |     +----XP_003061940_Micromonas_1-335
|        |  |        |  |                    |  |         +--| (81.9/77)
|        |  |        |  |                    |  |         |  |     +------OLP86093_Symbiodinium
|        |  |        |  |                    |  |         |  |  +--| (80.7/84)
|        |  |        |  |                    |  |         |  |  |  +------XP_009034802_Aureococcus_186-494
|        |  |        |  |                    |  |         |  +--| (89.2/84)
|        |  |        |  |                    |  |         |     |  +-------XP_005771418_Emiliania_160-458
|        |  |        |  |                    |  |         |     +--| (42/97)
|        |  |        |  |                    |  |         |        +------XP_005756179_Emiliania_142-321
|        |  |        |  |                    |  |      +--| (70/73)
|        |  |        |  |                    |  |      |  +---XP_005779685_Emiliania
|        |  |        |  |                    |  |   +--| (87.8/92)
|        |  |        |  |                    |  |   |  +-------DCM_NP_416470_Escherichia_85-465
|        |  |        |  |                    |  +---| (97.8/100)
|        |  |        |  |                    |      +-----------GAQ80957_Klebsormidiu_1-309
|        |  |        |  |                 +--| (85.7/83)
|        |  |        |  |                 |  |            +-------DNMT2_OLP88150_Symbiodinium
|        |  |        |  |                 |  |         +--| (61.4/95)
|        |  |        |  |                 |  |         |  |  +--------------DNMT2_XP_002681354_Naegleria_10-428
|        |  |        |  |                 |  |         |  +--| (43.6/95)
|        |  |        |  |                 |  |         |     |  +----DNMT2_OAO96001_Arabidopsis_15-381
|        |  |        |  |                 |  |         |     +--| (70.7/100)
|        |  |        |  |                 |  |         |        +---DNMT2_KNE72464_Allomyces_63-409
|        |  |        |  |                 |  +---------| (100/100)
|        |  |        |  |                 |            |  +-----DNMT2_NP_595687_Schizosaccharomyces_7-326
|        |  |        |  |                 |            +--| (85.9/99)
|        |  |        |  |                 |               +----DNMT2_NP_004403_Homo_4-391
|        |  |        |  |              +--| (80.9/70)
|        |  |        |  |              |  |                                +-------XP_002180434_Phaeodactylum_242-529
|        |  |        |  |              |  |                        +-------| (99/99)
|        |  |        |  |              |  |                        |       +----------XP_002293621_Thalassiosira_266-416
|        |  |        |  |              |  |                     +--| (16.9/53)
|        |  |        |  |              |  |                     |  |                 +--DNMT3_XP_011315396_Fopius_314-585
|        |  |        |  |              |  |                     |  |              +--| (81.9/99)
|        |  |        |  |              |  |                     |  |              |  +--DNMT3_XP_012282161_Orussus_504-668
|        |  |        |  |              |  |                     |  |           +--| (94.1/99)
|        |  |        |  |              |  |                     |  |           |  +--EZA48382_Ooceraea_1262-1401
|        |  |        |  |              |  |                     |  |        +--| (95.9/100)
|        |  |        |  |              |  |                     |  |        |  +--DNMT3_XP_008204446_Nasonia_830-1096
|        |  |        |  |              |  |                     |  |     +--| (88.9/100)
|        |  |        |  |              |  |                     |  |     |  +--KRY31114_Trichinella_398-564
|        |  |        |  |              |  |                     |  |  +--| (69.3/97)
|        |  |        |  |              |  |                     |  |  |  +-----XP_017770102_Nicrophorus_303-563
|        |  |        |  |              |  |                     |  +--| (96.4/100)
|        |  |        |  |              |  |                     |     |         +--DNMT3B_NP_008823_Homo_574-756
|        |  |        |  |              |  |                     |     |      +--| (75/100)
|        |  |        |  |              |  |                     |     |      |  +--DNMT3A_NP_072046_Homo_632-795
|        |  |        |  |              |  |                     |     |   +--| (91.4/100)
|        |  |        |  |              |  |                     |     |   |  +--DNMT3A_XP_041419590_Xenopus_660-823
|        |  |        |  |              |  |                     |     +---| (99.8/100)
|        |  |        |  |              |  |                     |         +--XP_041432432_Xenopus_250-522
|        |  |        |  |              |  |                  +--| (89.3/60)
|        |  |        |  |              |  |                  |  |        +--KAH7444785_Ceratopteris_702-816
|        |  |        |  |              |  |                  |  |     +--| (94.5/100)
|        |  |        |  |              |  |                  |  |     |  |        +--DRM1_OAO96510_Arabidopsis_498-619
|        |  |        |  |              |  |                  |  |     |  |     +--| (98/100)
|        |  |        |  |              |  |                  |  |     |  |     |  +--DRM2_NP_196966_Arabidopsis_502-620
|        |  |        |  |              |  |                  |  |     |  |  +--| (92.9/100)
|        |  |        |  |              |  |                  |  |     |  |  |  +--XP_024396931_Physcomitrium_713-828
|        |  |        |  |              |  |                  |  |     |  +--| (77.5/72)
|        |  |        |  |              |  |                  |  |     |     |  +--------GAQ79593_Klebsomidium_534-655
|        |  |        |  |              |  |                  |  |     |     +--| (68.9/72)
|        |  |        |  |              |  |                  |  |     |        +--KAH7281656_Ceratopteris
|        |  |        |  |              |  |                  |  |  +--| (95.2/100)
|        |  |        |  |              |  |                  |  |  |  |  +--GAQ85766_Klebsormidium_1256-1380
|        |  |        |  |              |  |                  |  |  |  +--| (97/100)
|        |  |        |  |              |  |                  |  |  |     +--GAQ78775_Klebsormidium_558-682
|        |  |        |  |              |  |                  |  +--| (94.5/98)
|        |  |        |  |              |  |                  |     +---GAQ83292_Klebsormidium_383-501
|        |  |        |  |              |  |               +--| (56.5/55)
|        |  |        |  |              |  |               |  |                  +**CAE7364749_Symbiodinium_1050-1207
|        |  |        |  |              |  |               |  |        +---------| (100/100)
|        |  |        |  |              |  |               |  |        |         +**OLP82987_Symbiodinium
|        |  |        |  |              |  |               |  |     +--| (22.8/88)
|        |  |        |  |              |  |               |  |     |  +-----------OLQ03026_Symbiodinium
|        |  |        |  |              |  |               |  |  +--| (75.6/82)
|        |  |        |  |              |  |               |  |  |  +----------------OLP88040_Symbiodinium
|        |  |        |  |              |  |               |  +--| (63.6/69)
|        |  |        |  |              |  |               |     +------------OLQ04640_Symbiodinium_337-504
|        |  |        |  |              |  |            +--| (81.4/83)
|        |  |        |  |              |  |            |  +------XP_004347760_Acanthamoeba_474-664
|        |  |        |  |              |  |         +--| (88.1/86)
|        |  |        |  |              |  |         |  |  +-----XP_005538347_Cyanidioschyzon_388-660
|        |  |        |  |              |  |         |  +--| (96/99)
|        |  |        |  |              |  |         |     +----XP_005704799_Galdieria_230-455
|        |  |        |  |              |  |      +--| (91.3/96)
|        |  |        |  |              |  |      |  |         +--XP_024370049_Physcomitrium_103-329
|        |  |        |  |              |  |      |  |     +---| (99.7/100)
|        |  |        |  |              |  |      |  |     |   +--XP_024392742_Physcomitrium_97-323
|        |  |        |  |              |  |      |  |  +--| (80.4/99)
|        |  |        |  |              |  |      |  |  |  +---GAQ81458_Klebsormidium_41-20
|        |  |        |  |              |  |      |  +--| (21.5/47)
|        |  |        |  |              |  |      |     +-------------------GAQ83292_Klebsormidium_183-375
|        |  |        |  |              |  +------| (99.8/100)
|        |  |        |  |              |         |       +-----GAQ93235_Klebsormidium_833-1080
|        |  |        |  |              |         +-------| (99.4/100)
|        |  |        |  |              |                 +------GAQ82456_Klebsormidium_90-272
|        |  |        |  |           +--| (51.5/62)
|        |  |        |  |           |  |                        +--XP_009032991_Aureococcus_336-482
|        |  |        |  |           |  |                     +--| (76/76)
|        |  |        |  |           |  |                     |  |  +--OEU20607_Fragilariopsis_69-346
|        |  |        |  |           |  |                     |  +--| (98.3/100)
|        |  |        |  |           |  |                     |     +--XP_002179364_Phaeodactylum_410-637
|        |  |        |  |           |  |                  +--| (78.5/72)
|        |  |        |  |           |  |                  |  +--XP_005778740_Emiliania_197-322
|        |  |        |  |           |  |               +--| (89/95)
|        |  |        |  |           |  |               |  |        +--KAG5191768_Tribonema_173-457
|        |  |        |  |           |  |               |  |     +--| (85.7/98)
|        |  |        |  |           |  |               |  |     |  +--KAG5191268_Tribonema_76-244
|        |  |        |  |           |  |               |  |  +--| (86/62)
|        |  |        |  |           |  |               |  |  |  |  +--XP_001417393_Ostreococcus_110-360
|        |  |        |  |           |  |               |  |  |  +--| (1.1/42)
|        |  |        |  |           |  |               |  |  |     |  +--XP_007511811_Bathycoccus_82-253
|        |  |        |  |           |  |               |  |  |     +--| (86.4/73)
|        |  |        |  |           |  |               |  |  |        +--XP_003063363_Micromonas_51-198
|        |  |        |  |           |  |               |  +--| (79.4/60)
|        |  |        |  |           |  |               |     |     +--DNMT5_XP_012047964_Cryptococcus_375-611
|        |  |        |  |           |  |               |     |  +--| (100/100)
|        |  |        |  |           |  |               |     |  |  +--DNMT5_XP_019002824_Kwoniella_478-710
|        |  |        |  |           |  |               |     +--| (63.5/80)
|        |  |        |  |           |  |               |        |  +--XP_001831325_Coprinopsis_70-324
|        |  |        |  |           |  |               |        +--| (96.5/100)
|        |  |        |  |           |  |               |           +--XP_006461865_Agaricus_278-481
|        |  |        |  |           |  |            +--| (87.9/99)
|        |  |        |  |           |  |            |  |  +--OQD77941_Penicillium_125-343
|        |  |        |  |           |  |            |  +--| (96.5/100)
|        |  |        |  |           |  |            |     +---XP_663680_Aspergillus_319-718
|        |  |        |  |           |  |         +--| (88.4/99)
|        |  |        |  |           |  |         |  +------XP_002288184_Thalassiosira_497-598
|        |  |        |  |           |  +---------| (100/100)
|        |  |        |  |           |            +-----CAE7309266_Symbiodinium_1498-1699
|        |  |        |  |        +--| (66.1/83)
|        |  |        |  |        |  |                  +--XP_007509120_Bathycoccus_1-174
|        |  |        |  |        |  |               +--| (56/84)
|        |  |        |  |        |  |               |  +---------------XP_007508063_Bathycoccus_51-396
|        |  |        |  |        |  |            +--| (25.8/75)
|        |  |        |  |        |  |            |  |  +--XP_003056440_Micromonas_1-174
|        |  |        |  |        |  |            |  +--| (91.6/99)
|        |  |        |  |        |  |            |     +--XP_003056518_Micromonas_4-251
|        |  |        |  |        |  |         +--| (81.2/81)
|        |  |        |  |        |  |         |  +---XP_001417930_Ostreococcus_1-176
|        |  |        |  |        |  |      +--| (73.4/94)
|        |  |        |  |        |  |      |  |  +--XP_005847223_Chlorella_32-311
|        |  |        |  |        |  |      |  +--| (99.5/100)
|        |  |        |  |        |  |      |     |  +--GAX78499_Chlamydomonas_1-346
|        |  |        |  |        |  |      |     +--| (98.6/100)
|        |  |        |  |        |  |      |        +**GAX85141_Chlamydomonas_7-304
|        |  |        |  |        |  |  +---| (96.2/97)
|        |  |        |  |        |  |  |   |      +---XP_001422099_Ostreococcus_113-298
|        |  |        |  |        |  |  |   +------| (99.7/100)
|        |  |        |  |        |  |  |          +--XP_003064391_Micromonas_10-184
|        |  |        |  |        |  +--| (82/86)
|        |  |        |  |        |     +-------------GAQ93145_Klebsormidium_10-154
|        |  |        |  |     +--| (24.8/62)
|        |  |        |  |     |  +-----------------------------------Dam_AAC76412_Escherichia_1-271
|        |  |        |  |  +--| (87.8/85)
|        |  |        |  |  |  +--------------OLP73226_Symbiodinium
|        |  |        |  +**| (0/18)
|        |  |        |     +-----------------------------------------------PCNA_NP_872590_Homo
|        |  |     +--| (34.1/21)
|        |  |     |  +-----------DNMTX_XP_019001759_Kwoniella_471-897
|        |  |  +--| (74.2/26)
|        |  |  |  |                      +---XP_002544055_Uncinocarpus_271-564
|        |  |  |  |                   +--| (91.3/100)
|        |  |  |  |                   |  +--XP_664242_Aspergillus_308-603
|        |  |  |  |                +--| (95.3/100)
|        |  |  |  |                |  |  +----DNMT4_AAM27408_Neurospora_281-578
|        |  |  |  |                |  +--| (99.1/100)
|        |  |  |  |                |     +----KAH9436928_Pyricularia_428-720
|        |  |  |  |             +--| (26.5/93)
|        |  |  |  |             |  +------CCG84203_Taphrina_54-322
|        |  |  |  |        +----| (98.7/100)
|        |  |  |  |        |    +-----GAO47761_Saitoella_406-682
|        |  |  |  |     +--| (86/90)
|        |  |  |  |     |  +--------------------KAG5185060_Tribonema_1-278
|        |  |  |  |  +--| (94.2/86)
|        |  |  |  |  |  |        +---OEU08290_Fragilariopsis_433-759
|        |  |  |  |  |  |     +--| (97.7/100)
|        |  |  |  |  |  |     |  +------XP_002295472_Thalassiosira_407-729
|        |  |  |  |  |  |  +--| (87.3/100)
|        |  |  |  |  |  |  |  +-----OEU15938_Fragilariopsis_384-595
|        |  |  |  |  |  +--| (78.6/92)
|        |  |  |  |  |     +---------------CEM15752_Vitrella_2269-2619
|        |  |  |  +--| (71.9/52)
|        |  |  |     |  +-------------XP_005850751_Chlorella_558-924
|        |  |  |     +--| (67.9/54)
|        |  |  |        +------------------XP_003055914_Micromonas_403-802
|        |  +--| (94/49)
|        |     |  +---------XP_005844061_Chlorella_702-1136
|        |     +--| (31.3/34)
|        |        |  +----------KNE73308_Allomyces_330-702
|        |        +--| (84/72)
|        |           +---------ORY77245_Leucosporidium_994-1186
|     +--| (99.5/99)
|     |  +-------XP_002682263_Naegleria_885-1357
|  +--| (78/97)
|  |  +------XP_005774311_Emiliania_449-959
+--| (95.7/99)
|  |   +----XP_005847336_Chlorella_528-709
|  +---| (97.5/98)
|      |  +-----GAX85335_Chlamydomonas_1123-1238
|      +--| (84.9/100)
|         |  +--GAX80751_Chlamydomonas_410-529
|         +--| (5.5/59)
|            +----------GAX72703_Chlamydomonas_571-741
|
|        +--CMT2_NP_001329724_Arabidopsis_681-1219
|     +--| (97.8/76)
|     |  +--CMT1_AAC02668_Arabidopsis_412-530
|  +--| (78.8/75)
|  |  |  +--KAH7422399_Ceratopteris_481-841
|  |  +--| (97.6/100)
|  |     +--KAH7283944_Ceratopteris_481-841
+--| (96.7/75)
   +--XP_024379092_Physcomitrium_552-917

Tree in newick format:

(GAQ82337_Klebsormidium_1008-1363:0.4614217947,(((((((((((((AOP04004_Rhizophagus_877-1339:0.4388804713,ORX99839_Basidiobolus_760-1218:0.2874353113)9.6/54:0.0490557449,(XP_018294314_Phycomyces_6-445:0.4555125496,KXN74494_Conidiobolus_687-1151:0.6011824090)86.9/91:0.1066991475)95.5/98:0.1311605188,(XP_040742013_Linderina_175-432:0.4101096174,PIA19165_Coemansia_982-1462:0.1217702489)100/100:0.5847471090)63.3/77:0.0654885510,(XP_004337548_Acanthamoeba_1068-1532:0.9840025389,KFH66073_Podila_1086-1633:0.7170276410)66/66:0.1397645058)95.4/72:0.1398076057,((KNE61408_Allomyces_842-1380:0.0000025650,KNE66646_Allomyces_521-744:0.0453054356)99.9/100:0.6291156279,ORZ34528_Catenaria_641-843:0.6940030396)100/100:0.6661862431)15/47:0.0302710500,KXS18025_Gonapodya_1102-1600:1.2110822484)35.1/45:0.0988330479,((XP_001833175_Coprinopsis_764-1234:1.1304654421,PBK92930_Armillaria_902-1382:0.8080039376)99.2/100:0.5074449138,(((PBL00394_Armillaria_759-1214:0.6026751590,KAF9814898_Postia_508-972:0.7293390586)65.9/74:0.1331051013,XP_006453977_Agaricus_847-1313:0.5137286545)81.8/74:0.2004181830,XP_001829400_Coprinopsis_755-1207:0.7980296311)100/100:0.7864703959)82.4/65:0.1845434627)99.6/98:0.3681819268,((((GAX75038_Chlamydomonas_1418-1856:0.1981199069,XP_005851422_Chlorella_929-1356:0.2763500957)75.1/99:0.1182931390,XP_002949905_Volvox_1756-2242:0.5481948361)98.8/100:0.2314220384,((((NP_192638_Arabidopsis_1071-1500:0.0315593224,MET2_OAO99266_Arabidopsis_1077-1506:0.0078738276)100/100:0.2436290272,MET1_NP_199727_Arabidopsis_1095-1525:0.1385970942)100/100:0.2464684137,KAH7279980_Ceratopteris_1211-1642:0.1752158902)76.6/99:0.0536717295,Met1_XP_024387799_Physcomitrium_1143-1565:0.2036775123)99.7/100:0.2448321628)99.9/100:0.4178556679,((((((((DNMT1_XP_014605619_Polistes_985-1446:0.1323491760,DNMT1_XP_011350631_Ooceraea_932-1392:0.2215575797)76.7/98:0.0170709558,DNMT1_XP_023289399_Orussus_992-1451:0.1745655806)84.5/98:0.0457811277,DNMT1_XP_048260474_Bombus_803-1264:0.1797774358)96.6/100:0.0805563957,DNMT1_XP_014214363_Copidosoma_878-1335:0.3541474125)89.4/100:0.0826905886,(DNMT1_XP_011402705_Amphimedon_986-1446:0.2391363602,(DNMT1_AAH72774_Xenopus_1013-1466:0.0693451860,DNMT1_NP_001124295_Homo_1154-1608:0.0663103163)99.6/100:0.1242869840)99.3/100:0.1162694999)97.9/100:0.1200001380,DNMT1_NP_001036980_Bombyx_945-1402:0.3796696937)88.2/99:0.1132362504,DNMT1_XP_008547166_Microplitis_797-1244:0.5420882389)29.6/89:0.0929121426,DNMT1_XP_008193458_Tribolium_755-1205:0.6816263664)99.3/100:0.2893302407)99.6/100:0.3801472383)83/94:0.1379411164,((((XP_019022371_Saitoella_545-956:1.2417788582,((Dim2_XP_959891_Neurospora_839-1239:0.5915825143,XP_003718076_Pyricularia_733-1148:0.8135105866)99.5/100:0.5182384141,XP_002584776_Uncinocarpus_583-976:1.0213077181)98.7/100:0.4912308534)99.9/100:0.6711273372,XP_018296787_Phycomyces_643-1039:1.4192445559)22.5/64:0.1116785095,((ORX84408_Basidiobolus_517-906:0.2646258149,ORX98566_Basidiobolus_154-531:0.3445704525)100/100:0.7907857602,CAB4406153_Rhizophagus_1501-1894:1.2538036093)60.3/71:0.1940013194)98.7/97:0.4564830714,KXN73869_Conidiobolus_49-423:1.8488859614)99.9/97:0.8114467094)89.2/64:0.1962378166,(((((CAF3246779_Rotaria_1-435:2.6286646001,XP_004334466_Acanthamoeba_2-475:3.1157971886)22.8/92:0.1048640297,((((((((((OLP97908_Symbiodinium:0.0000010138,CAE7364473_Symbiodinium_19-258:0.0000010138)100/100:1.9524564030,OLQ03027_Symbiodinium:2.1836047668)98.3/99:1.2665872790,((((((XP_005757587_Emiliania_92-345:1.6653067703,(DNMT6_XP_843730_trypanosoma_226-617:0.8254057937,DNMT6_XP_001683875_Leishmania_317-557:1.0491405723)99.4/100:1.1306139810)86.4/74:0.2867255984,(((XP_002181544_Phaeodactylum_141-448:0.4070926334,XP_002287631_Thalassiosira_194-308:0.6403620533)97.7/100:0.5444663417,XP_014148938_Sphaeroforma_235-595:0.7024856267)99.8/100:0.6999946171,XP_003061940_Micromonas_1-335:1.2427555225)85.2/98:0.1623466771)67.6/69:0.2260695047,((OLP86093_Symbiodinium:1.6120467981,XP_009034802_Aureococcus_186-494:1.4928552805)80.7/84:0.3401962839,(XP_005771418_Emiliania_160-458:1.8291982991,XP_005756179_Emiliania_142-321:1.5866601188)42/97:0.2178900837)89.2/84:0.3266008247)81.9/77:0.2931922218,XP_005779685_Emiliania:0.9391108130)70/73:0.3222523282,DCM_NP_416470_Escherichia_85-465:1.7194482232)87.8/92:0.3651151886,GAQ80957_Klebsormidiu_1-309:2.6023211088)97.8/100:0.9050634744)46.6/67:0.1688498661,((DNMT2_OLP88150_Symbiodinium:1.8052645473,(DNMT2_XP_002681354_Naegleria_10-428:3.2644145877,(DNMT2_OAO96001_Arabidopsis_15-381:1.2007004377,DNMT2_KNE72464_Allomyces_63-409:0.8875080048)70.7/100:0.1309215087)43.6/95:0.1416050015)61.4/95:0.0746391721,(DNMT2_NP_595687_Schizosaccharomyces_7-326:1.3161464797,DNMT2_NP_004403_Homo_4-391:1.0810164966)85.9/99:0.2098308126)100/100:2.2059791560)85.7/83:0.2619765599,((((((((XP_002180434_Phaeodactylum_242-529:1.8050477667,XP_002293621_Thalassiosira_266-416:2.3563695864)99/99:1.7183654570,((((((DNMT3_XP_011315396_Fopius_314-585:0.6370375022,DNMT3_XP_012282161_Orussus_504-668:0.4112174865)81.9/99:0.1429509048,EZA48382_Ooceraea_1262-1401:0.2399910004)94.1/99:0.2362727234,DNMT3_XP_008204446_Nasonia_830-1096:0.5634166617)95.9/100:0.3867975978,KRY31114_Trichinella_398-564:0.6818868437)88.9/100:0.2667876823,XP_017770102_Nicrophorus_303-563:1.2876689728)69.3/97:0.2544458539,(((DNMT3B_NP_008823_Homo_574-756:0.4196617136,DNMT3A_NP_072046_Homo_632-795:0.0369432086)75/100:0.0638579526,DNMT3A_XP_041419590_Xenopus_660-823:0.0603710327)91.4/100:0.1855237646,XP_041432432_Xenopus_250-522:0.4796110495)99.8/100:0.9295205587)96.4/100:0.6455297882)16.9/53:0.1226116458,(((KAH7444785_Ceratopteris_702-816:0.4505819719,(((DRM1_OAO96510_Arabidopsis_498-619:0.4299888941,DRM2_NP_196966_Arabidopsis_502-620:0.1624289227)98/100:0.5038720068,XP_024396931_Physcomitrium_713-828:0.7035520721)92.9/100:0.3980123413,(GAQ79593_Klebsomidium_534-655:1.9324830724,KAH7281656_Ceratopteris:0.4033660641)68.9/72:0.1800704310)77.5/72:0.2983825473)94.5/100:0.4530310869,(GAQ85766_Klebsormidium_1256-1380:0.5084047439,GAQ78775_Klebsormidium_558-682:0.4389104233)97/100:0.8086385514)95.2/100:0.6623706225,GAQ83292_Klebsormidium_383-501:0.9416825428)94.5/98:0.6219165150)89.3/60:0.2921273660,((((CAE7364749_Symbiodinium_1050-1207:0.0000010138,OLP82987_Symbiodinium:0.0000010138)100/100:2.2878179970,OLQ03026_Symbiodinium:2.5847724065)22.8/88:0.3449718207,OLP88040_Symbiodinium:3.6164459716)75.6/82:0.3538385513,OLQ04640_Symbiodinium_337-504:2.8411255247)63.6/69:0.4242956893)56.5/55:0.1741287003,XP_004347760_Acanthamoeba_474-664:1.4782944190)81.4/83:0.1890580232,(XP_005538347_Cyanidioschyzon_388-660:1.3771494946,XP_005704799_Galdieria_230-455:1.1184814305)96/99:0.6470914117)88.1/86:0.2852986207,(((XP_024370049_Physcomitrium_103-329:0.0376178965,XP_024392742_Physcomitrium_97-323:0.1182603101)99.7/100:0.9031677927,GAQ81458_Klebsormidium_41-20:1.0184982213)80.4/99:0.4101939743,GAQ83292_Klebsormidium_183-375:4.2937886480)21.5/47:0.2619060602)91.3/96:0.6095746182,(GAQ93235_Klebsormidium_833-1080:1.2895838748,GAQ82456_Klebsormidium_90-272:1.6236983155)99.4/100:1.8352478230)99.8/100:1.5920743800)80.9/70:0.1410080001,((((((XP_009032991_Aureococcus_336-482:0.8153170606,(OEU20607_Fragilariopsis_69-346:0.5534001666,XP_002179364_Phaeodactylum_410-637:0.3393745628)98.3/100:0.3281660514)76/76:0.1230198437,XP_005778740_Emiliania_197-322:0.4076421594)78.5/72:0.1372599189,(((KAG5191768_Tribonema_173-457:0.3003406907,KAG5191268_Tribonema_76-244:0.4575036271)85.7/98:0.1766930870,(XP_001417393_Ostreococcus_110-360:0.4192394136,(XP_007511811_Bathycoccus_82-253:0.5682369729,XP_003063363_Micromonas_51-198:0.1329046544)86.4/73:0.1666910456)1.1/42:0.0895499331)86/62:0.1781056139,((DNMT5_XP_012047964_Cryptococcus_375-611:0.0519984756,DNMT5_XP_019002824_Kwoniella_478-710:0.1537482938)100/100:0.5303198381,(XP_001831325_Coprinopsis_70-324:0.1305498590,XP_006461865_Agaricus_278-481:0.1366875119)96.5/100:0.2142230297)63.5/80:0.1265860613)79.4/60:0.1163773477)89/95:0.2453688858,(OQD77941_Penicillium_125-343:0.7264971860,XP_663680_Aspergillus_319-718:0.9550042949)96.5/100:0.3983202175)87.9/99:0.4191770477,XP_002288184_Thalassiosira_497-598:1.6304397117)88.4/99:0.7443514349,CAE7309266_Symbiodinium_1498-1699:1.3849557600)100/100:2.2303186540)51.5/62:0.0782773976,((((((XP_007509120_Bathycoccus_1-174:0.4841241322,XP_007508063_Bathycoccus_51-396:3.5236741719)56/84:0.2258364392,(XP_003056440_Micromonas_1-174:0.4155244904,XP_003056518_Micromonas_4-251:0.7911574143)91.6/99:0.3018747171)25.8/75:0.0845984414,XP_001417930_Ostreococcus_1-176:0.8905295821)81.2/81:0.2834171108,(XP_005847223_Chlorella_32-311:0.8007528178,(GAX78499_Chlamydomonas_1-346:0.0503605687,GAX85141_Chlamydomonas_7-304:0.0000025298)98.6/100:0.4563374407)99.5/100:0.5940493323)73.4/94:0.3731096696,(XP_001422099_Ostreococcus_113-298:0.9689606966,XP_003064391_Micromonas_10-184:0.6365680369)99.7/100:1.4825820830)96.2/97:1.0396328200,GAQ93145_Klebsormidium_10-154:3.0505988719)82/86:0.4359144998)66.1/83:0.4346287449,Dam_AAC76412_Escherichia_1-271:7.6426138650)24.8/62:0.2920752235,OLP73226_Symbiodinium:3.3308051151)87.8/85:0.5059885193,PCNA_NP_872590_Homo:9.9953175683)0/18:0.0000028289)79.8/28:0.1745242393,DNMTX_XP_019001759_Kwoniella_471-897:2.6402738457)34.1/21:0.2034356833,(((((((XP_002544055_Uncinocarpus_271-564:1.0331913022,XP_664242_Aspergillus_308-603:0.6387017815)91.3/100:0.4025494010,(DNMT4_AAM27408_Neurospora_281-578:1.0886323492,KAH9436928_Pyricularia_428-720:1.1873032694)99.1/100:0.6604474196)95.3/100:0.5532472561,CCG84203_Taphrina_54-322:1.4859951546)26.5/93:0.1486001136,GAO47761_Saitoella_406-682:1.4200524255)98.7/100:1.0936498190,KAG5185060_Tribonema_1-278:4.4590471990)86/90:0.3443877513,(((OEU08290_Fragilariopsis_433-759:0.9581236128,XP_002295472_Thalassiosira_407-729:1.6038676773)97.7/100:0.6590272730,OEU15938_Fragilariopsis_384-595:1.2560032108)87.3/100:0.4179432498,CEM15752_Vitrella_2269-2619:3.4525030606)78.6/92:0.3439252562)94.2/86:0.3231095191,(XP_005850751_Chlorella_558-924:3.0047198439,XP_003055914_Micromonas_403-802:4.1113785313)67.9/54:0.3854697184)71.9/52:0.0914625987)74.2/26:0.1143073385,(XP_005844061_Chlorella_702-1136:2.2384098412,(KNE73308_Allomyces_330-702:2.3052368406,ORY77245_Leucosporidium_994-1186:2.0850496015)84/72:0.4778338911)31.3/34:0.0992429074)94/49:0.3341659191)89.4/94:0.2753045318,XP_002682263_Naegleria_885-1357:1.7458044701)99.5/99:0.6992112874,XP_005774311_Emiliania_449-959:1.5450933943)78/97:0.2079707101,(XP_005847336_Chlorella_528-709:1.1909959965,(GAX85335_Chlamydomonas_1123-1238:1.3860976495,(GAX80751_Chlamydomonas_410-529:0.8293734917,GAX72703_Chlamydomonas_571-741:2.3268675584)5.5/59:0.3428806254)84.9/100:0.3580945733)97.5/98:0.9288402653)95.7/99:0.4898032317,(((CMT2_NP_001329724_Arabidopsis_681-1219:0.4471498376,CMT1_AAC02668_Arabidopsis_412-530:0.6759290013)97.8/76:0.3476601239,(KAH7422399_Ceratopteris_481-841:0.0746976771,KAH7283944_Ceratopteris_481-841:0.0756937713)97.6/100:0.1886088851)78.8/75:0.1032788456,XP_024379092_Physcomitrium_552-917:0.4178014742)96.7/75:0.3102348246);

CONSENSUS TREE
--------------

Consensus tree is constructed from 1000 bootstrap trees
Log-likelihood of consensus tree: -88101.463084
Robinson-Foulds distance between ML tree and consensus tree: 8

Branches with support >0.000000% are kept (extended consensus)
Branch lengths are optimized by maximum likelihood on original alignment
Numbers in parentheses are bootstrap supports (%)

+--GAQ82337_Klebsormidium_1008-1363
|
|                                      +--AOP04004_Rhizophagus_877-1339
|                                   +--| (54)
|                                   |  +--ORX99839_Basidiobolus_760-1218
|                                +--| (98)
|                                |  |  +--XP_018294314_Phycomyces_6-445
|                                |  +--| (91)
|                                |     +--KXN74494_Conidiobolus_687-1151
|                             +--| (77)
|                             |  |  +--XP_040742013_Linderina_175-432
|                             |  +--| (100)
|                             |     +--PIA19165_Coemansia_982-1462
|                          +--| (72)
|                          |  |  +----XP_004337548_Acanthamoeba_1068-1532
|                          |  +--| (66)
|                          |     +--KFH66073_Podila_1086-1633
|                       +--| (47)
|                       |  |     +--KNE61408_Allomyces_842-1380
|                       |  |  +--| (100)
|                       |  |  |  +--KNE66646_Allomyces_521-744
|                       |  +--| (100)
|                       |     +--ORZ34528_Catenaria_641-843
|                    +--| (45)
|                    |  +-----KXS18025_Gonapodya_1102-1600
|                 +--| (98)
|                 |  |     +----XP_001833175_Coprinopsis_764-1234
|                 |  |  +--| (100)
|                 |  |  |  +---PBK92930_Armillaria_902-1382
|                 |  +--| (65)
|                 |     |         +--PBL00394_Armillaria_759-1214
|                 |     |      +--| (74)
|                 |     |      |  +--KAF9814898_Postia_508-972
|                 |     |   +--| (74)
|                 |     |   |  +--XP_006453977_Agaricus_847-1313
|                 |     +---| (100)
|                 |         +---XP_001829400_Coprinopsis_755-1207
|              +--| (94)
|              |  |           +--GAX75038_Chlamydomonas_1418-1856
|              |  |        +--| (99)
|              |  |        |  +--XP_005851422_Chlorella_929-1356
|              |  |     +--| (100)
|              |  |     |  +--XP_002949905_Volvox_1756-2242
|              |  |  +--| (100)
|              |  |  |  |           +--NP_192638_Arabidopsis_1071-1500
|              |  |  |  |        +--| (100)
|              |  |  |  |        |  +--MET2_OAO99266_Arabidopsis_1077-1506
|              |  |  |  |     +--| (100)
|              |  |  |  |     |  +--MET1_NP_199727_Arabidopsis_1095-1525
|              |  |  |  |  +--| (99)
|              |  |  |  |  |  +--KAH7279980_Ceratopteris_1211-1642
|              |  |  |  +--| (100)
|              |  |  |     +--Met1_XP_024387799_Physcomitrium_1143-1565
|              |  +--| (100)
|              |     |                       +--DNMT1_XP_014605619_Polistes_985-1446
|              |     |                    +--| (98)
|              |     |                    |  +--DNMT1_XP_011350631_Ooceraea_932-1392
|              |     |                 +--| (98)
|              |     |                 |  +--DNMT1_XP_023289399_Orussus_992-1451
|              |     |              +--| (100)
|              |     |              |  +--DNMT1_XP_048260474_Bombus_803-1264
|              |     |           +--| (100)
|              |     |           |  +--DNMT1_XP_014214363_Copidosoma_878-1335
|              |     |        +--| (100)
|              |     |        |  |  +--DNMT1_XP_011402705_Amphimedon_986-1446
|              |     |        |  +--| (100)
|              |     |        |     |  +--DNMT1_AAH72774_Xenopus_1013-1466
|              |     |        |     +--| (100)
|              |     |        |        +--DNMT1_NP_001124295_Homo_1154-1608
|              |     |     +--| (99)
|              |     |     |  +--DNMT1_NP_001036980_Bombyx_945-1402
|              |     |  +--| (89)
|              |     |  |  +--DNMT1_XP_008547166_Microplitis_797-1244
|              |     +--| (100)
|              |        +--DNMT1_XP_008193458_Tribolium_755-1205
|           +--| (64)
|           |  |            +-----XP_019022371_Saitoella_545-956
|           |  |         +--| (100)
|           |  |         |  |     +--Dim2_XP_959891_Neurospora_839-1239
|           |  |         |  |  +--| (100)
|           |  |         |  |  |  +---XP_003718076_Pyricularia_733-1148
|           |  |         |  +--| (100)
|           |  |         |     +----XP_002584776_Uncinocarpus_583-976
|           |  |      +--| (64)
|           |  |      |  +------XP_018296787_Phycomyces_643-1039
|           |  |   +--| (97)
|           |  |   |  |      +--ORX84408_Basidiobolus_517-906
|           |  |   |  |  +---| (100)
|           |  |   |  |  |   +--ORX98566_Basidiobolus_154-531
|           |  |   |  +--| (71)
|           |  |   |     +-----CAB4406153_Rhizophagus_1501-1894
|           |  +---| (97)
|           |      +--------KXN73869_Conidiobolus_49-423
|        +--| (94)
|        |  |                 +------------CAF3246779_Rotaria_1-435
|        |  |              +--| (92)
|        |  |              |  +---------------XP_004334466_Acanthamoeba_2-475
|        |  |           +--| (77)
|        |  |           |  |                                    +--OLP97908_Symbiodinium
|        |  |           |  |                          +---------| (100)
|        |  |           |  |                          |         +--CAE7364473_Symbiodinium_19-258
|        |  |           |  |                    +-----| (99)
|        |  |           |  |                    |     +----------OLQ03027_Symbiodinium
|        |  |           |  |                 +--| (67)
|        |  |           |  |                 |  |                  +-------XP_005757587_Emiliania_92-345
|        |  |           |  |                 |  |               +--| (74)
|        |  |           |  |                 |  |               |  |    +---DNMT6_XP_843730_trypanosoma_226-617
|        |  |           |  |                 |  |               |  +----| (100)
|        |  |           |  |                 |  |               |       +----DNMT6_XP_001683875_Leishmania_317-557
|        |  |           |  |                 |  |            +--| (69)
|        |  |           |  |                 |  |            |  |        +--XP_002181544_Phaeodactylum_141-448
|        |  |           |  |                 |  |            |  |     +--| (100)
|        |  |           |  |                 |  |            |  |     |  +--XP_002287631_Thalassiosira_194-308
|        |  |           |  |                 |  |            |  |  +--| (100)
|        |  |           |  |                 |  |            |  |  |  +--XP_014148938_Sphaeroforma_235-595
|        |  |           |  |                 |  |            |  +--| (98)
|        |  |           |  |                 |  |            |     +-----XP_003061940_Micromonas_1-335
|        |  |           |  |                 |  |         +--| (77)
|        |  |           |  |                 |  |         |  |     +-------OLP86093_Symbiodinium
|        |  |           |  |                 |  |         |  |  +--| (84)
|        |  |           |  |                 |  |         |  |  |  +------XP_009034802_Aureococcus_186-494
|        |  |           |  |                 |  |         |  +--| (84)
|        |  |           |  |                 |  |         |     |  +--------XP_005771418_Emiliania_160-458
|        |  |           |  |                 |  |         |     +--| (97)
|        |  |           |  |                 |  |         |        +-------XP_005756179_Emiliania_142-321
|        |  |           |  |                 |  |      +--| (73)
|        |  |           |  |                 |  |      |  +---XP_005779685_Emiliania
|        |  |           |  |                 |  |   +--| (92)
|        |  |           |  |                 |  |   |  +--------DCM_NP_416470_Escherichia_85-465
|        |  |           |  |                 |  +---| (100)
|        |  |           |  |                 |      +------------GAQ80957_Klebsormidiu_1-309
|        |  |           |  |              +--| (83)
|        |  |           |  |              |  |             +--------DNMT2_OLP88150_Symbiodinium
|        |  |           |  |              |  |          +--| (95)
|        |  |           |  |              |  |          |  |  +----------------DNMT2_XP_002681354_Naegleria_10-428
|        |  |           |  |              |  |          |  +--| (95)
|        |  |           |  |              |  |          |     |  +-----DNMT2_OAO96001_Arabidopsis_15-381
|        |  |           |  |              |  |          |     +--| (100)
|        |  |           |  |              |  |          |        +---DNMT2_KNE72464_Allomyces_63-409
|        |  |           |  |              |  +----------| (100)
|        |  |           |  |              |             |  +-----DNMT2_NP_595687_Schizosaccharomyces_7-326
|        |  |           |  |              |             +--| (99)
|        |  |           |  |              |                +----DNMT2_NP_004403_Homo_4-391
|        |  |           |  |           +--| (70)
|        |  |           |  |           |  |                                  +--------XP_002180434_Phaeodactylum_242-529
|        |  |           |  |           |  |                         +--------| (99)
|        |  |           |  |           |  |                         |        +-----------XP_002293621_Thalassiosira_266-416
|        |  |           |  |           |  |                      +--| (53)
|        |  |           |  |           |  |                      |  |                 +--DNMT3_XP_011315396_Fopius_314-585
|        |  |           |  |           |  |                      |  |              +--| (99)
|        |  |           |  |           |  |                      |  |              |  +--DNMT3_XP_012282161_Orussus_504-668
|        |  |           |  |           |  |                      |  |           +--| (99)
|        |  |           |  |           |  |                      |  |           |  +--EZA48382_Ooceraea_1262-1401
|        |  |           |  |           |  |                      |  |        +--| (100)
|        |  |           |  |           |  |                      |  |        |  +--DNMT3_XP_008204446_Nasonia_830-1096
|        |  |           |  |           |  |                      |  |     +--| (100)
|        |  |           |  |           |  |                      |  |     |  +--KRY31114_Trichinella_398-564
|        |  |           |  |           |  |                      |  |  +--| (97)
|        |  |           |  |           |  |                      |  |  |  +-----XP_017770102_Nicrophorus_303-563
|        |  |           |  |           |  |                      |  +--| (100)
|        |  |           |  |           |  |                      |     |         +--DNMT3B_NP_008823_Homo_574-756
|        |  |           |  |           |  |                      |     |      +--| (100)
|        |  |           |  |           |  |                      |     |      |  +--DNMT3A_NP_072046_Homo_632-795
|        |  |           |  |           |  |                      |     |   +--| (100)
|        |  |           |  |           |  |                      |     |   |  +--DNMT3A_XP_041419590_Xenopus_660-823
|        |  |           |  |           |  |                      |     +---| (100)
|        |  |           |  |           |  |                      |         +--XP_041432432_Xenopus_250-522
|        |  |           |  |           |  |                   +--| (60)
|        |  |           |  |           |  |                   |  |        +--KAH7444785_Ceratopteris_702-816
|        |  |           |  |           |  |                   |  |     +--| (100)
|        |  |           |  |           |  |                   |  |     |  |        +--DRM1_OAO96510_Arabidopsis_498-619
|        |  |           |  |           |  |                   |  |     |  |     +--| (100)
|        |  |           |  |           |  |                   |  |     |  |     |  +--DRM2_NP_196966_Arabidopsis_502-620
|        |  |           |  |           |  |                   |  |     |  |  +--| (100)
|        |  |           |  |           |  |                   |  |     |  |  |  +--XP_024396931_Physcomitrium_713-828
|        |  |           |  |           |  |                   |  |     |  +--| (72)
|        |  |           |  |           |  |                   |  |     |     |  +---------GAQ79593_Klebsomidium_534-655
|        |  |           |  |           |  |                   |  |     |     +--| (72)
|        |  |           |  |           |  |                   |  |     |        +--KAH7281656_Ceratopteris
|        |  |           |  |           |  |                   |  |  +--| (100)
|        |  |           |  |           |  |                   |  |  |  |   +--GAQ85766_Klebsormidium_1256-1380
|        |  |           |  |           |  |                   |  |  |  +---| (100)
|        |  |           |  |           |  |                   |  |  |      +--GAQ78775_Klebsormidium_558-682
|        |  |           |  |           |  |                   |  +--| (98)
|        |  |           |  |           |  |                   |     +---GAQ83292_Klebsormidium_383-501
|        |  |           |  |           |  |                +--| (55)
|        |  |           |  |           |  |                |  |                    +--CAE7364749_Symbiodinium_1050-1207
|        |  |           |  |           |  |                |  |        +-----------| (100)
|        |  |           |  |           |  |                |  |        |           +--OLP82987_Symbiodinium
|        |  |           |  |           |  |                |  |     +--| (88)
|        |  |           |  |           |  |                |  |     |  +------------OLQ03026_Symbiodinium
|        |  |           |  |           |  |                |  |  +--| (82)
|        |  |           |  |           |  |                |  |  |  +------------------OLP88040_Symbiodinium
|        |  |           |  |           |  |                |  +--| (69)
|        |  |           |  |           |  |                |     +--------------OLQ04640_Symbiodinium_337-504
|        |  |           |  |           |  |             +--| (83)
|        |  |           |  |           |  |             |  +------XP_004347760_Acanthamoeba_474-664
|        |  |           |  |           |  |          +--| (86)
|        |  |           |  |           |  |          |  |  +------XP_005538347_Cyanidioschyzon_388-660
|        |  |           |  |           |  |          |  +--| (99)
|        |  |           |  |           |  |          |     +----XP_005704799_Galdieria_230-455
|        |  |           |  |           |  |       +--| (96)
|        |  |           |  |           |  |       |  |         +--XP_024370049_Physcomitrium_103-329
|        |  |           |  |           |  |       |  |     +---| (100)
|        |  |           |  |           |  |       |  |     |   +--XP_024392742_Physcomitrium_97-323
|        |  |           |  |           |  |       |  |  +--| (99)
|        |  |           |  |           |  |       |  |  |  +----GAQ81458_Klebsormidium_41-20
|        |  |           |  |           |  |       |  +--| (47)
|        |  |           |  |           |  |       |     +---------------------GAQ83292_Klebsormidium_183-375
|        |  |           |  |           |  +-------| (100)
|        |  |           |  |           |          |        +-----GAQ93235_Klebsormidium_833-1080
|        |  |           |  |           |          +--------| (100)
|        |  |           |  |           |                   +-------GAQ82456_Klebsormidium_90-272
|        |  |           |  |        +--| (62)
|        |  |           |  |        |  |                         +---XP_009032991_Aureococcus_336-482
|        |  |           |  |        |  |                      +--| (76)
|        |  |           |  |        |  |                      |  |  +--OEU20607_Fragilariopsis_69-346
|        |  |           |  |        |  |                      |  +--| (100)
|        |  |           |  |        |  |                      |     +--XP_002179364_Phaeodactylum_410-637
|        |  |           |  |        |  |                   +--| (72)
|        |  |           |  |        |  |                   |  +--XP_005778740_Emiliania_197-322
|        |  |           |  |        |  |                +--| (95)
|        |  |           |  |        |  |                |  |        +--KAG5191768_Tribonema_173-457
|        |  |           |  |        |  |                |  |     +--| (98)
|        |  |           |  |        |  |                |  |     |  +--KAG5191268_Tribonema_76-244
|        |  |           |  |        |  |                |  |  +--| (62)
|        |  |           |  |        |  |                |  |  |  |  +--XP_001417393_Ostreococcus_110-360
|        |  |           |  |        |  |                |  |  |  +--| (42)
|        |  |           |  |        |  |                |  |  |     |  +--XP_007511811_Bathycoccus_82-253
|        |  |           |  |        |  |                |  |  |     +--| (73)
|        |  |           |  |        |  |                |  |  |        +--XP_003063363_Micromonas_51-198
|        |  |           |  |        |  |                |  +--| (60)
|        |  |           |  |        |  |                |     |     +--DNMT5_XP_012047964_Cryptococcus_375-611
|        |  |           |  |        |  |                |     |  +--| (100)
|        |  |           |  |        |  |                |     |  |  +--DNMT5_XP_019002824_Kwoniella_478-710
|        |  |           |  |        |  |                |     +--| (80)
|        |  |           |  |        |  |                |        |  +--XP_001831325_Coprinopsis_70-324
|        |  |           |  |        |  |                |        +--| (100)
|        |  |           |  |        |  |                |           +--XP_006461865_Agaricus_278-481
|        |  |           |  |        |  |             +--| (99)
|        |  |           |  |        |  |             |  |  +--OQD77941_Penicillium_125-343
|        |  |           |  |        |  |             |  +--| (100)
|        |  |           |  |        |  |             |     +----XP_663680_Aspergillus_319-718
|        |  |           |  |        |  |          +--| (99)
|        |  |           |  |        |  |          |  +-------XP_002288184_Thalassiosira_497-598
|        |  |           |  |        |  +----------| (100)
|        |  |           |  |        |             +------CAE7309266_Symbiodinium_1498-1699
|        |  |           |  |     +--| (83)
|        |  |           |  |     |  |                   +--XP_007509120_Bathycoccus_1-174
|        |  |           |  |     |  |                +--| (84)
|        |  |           |  |     |  |                |  +-----------------XP_007508063_Bathycoccus_51-396
|        |  |           |  |     |  |             +--| (75)
|        |  |           |  |     |  |             |  |  +--XP_003056440_Micromonas_1-174
|        |  |           |  |     |  |             |  +--| (99)
|        |  |           |  |     |  |             |     +---XP_003056518_Micromonas_4-251
|        |  |           |  |     |  |          +--| (81)
|        |  |           |  |     |  |          |  +---XP_001417930_Ostreococcus_1-176
|        |  |           |  |     |  |       +--| (94)
|        |  |           |  |     |  |       |  |  +---XP_005847223_Chlorella_32-311
|        |  |           |  |     |  |       |  +--| (100)
|        |  |           |  |     |  |       |     |  +--GAX78499_Chlamydomonas_1-346
|        |  |           |  |     |  |       |     +--| (100)
|        |  |           |  |     |  |       |        +--GAX85141_Chlamydomonas_7-304
|        |  |           |  |     |  |  +----| (97)
|        |  |           |  |     |  |  |    |      +----XP_001422099_Ostreococcus_113-298
|        |  |           |  |     |  |  |    +------| (100)
|        |  |           |  |     |  |  |           +--XP_003064391_Micromonas_10-184
|        |  |           |  |     |  +--| (86)
|        |  |           |  |     |     +---------------GAQ93145_Klebsormidium_10-154
|        |  |           |  |  +--| (62)
|        |  |           |  |  |  +---------------------------------------Dam_AAC76412_Escherichia_1-271
|        |  |           |  +--| (85)
|        |  |           |     +----------------OLP73226_Symbiodinium
|        |  |        +--| (50)
|        |  |        |  +------------DNMTX_XP_019001759_Kwoniella_471-897
|        |  |     +--| (20)
|        |  |     |  |                      +----XP_002544055_Uncinocarpus_271-564
|        |  |     |  |                   +--| (100)
|        |  |     |  |                   |  +--XP_664242_Aspergillus_308-603
|        |  |     |  |                +--| (100)
|        |  |     |  |                |  |  +----DNMT4_AAM27408_Neurospora_281-578
|        |  |     |  |                |  +--| (100)
|        |  |     |  |                |     +-----KAH9436928_Pyricularia_428-720
|        |  |     |  |             +--| (93)
|        |  |     |  |             |  +------CCG84203_Taphrina_54-322
|        |  |     |  |        +----| (100)
|        |  |     |  |        |    +------GAO47761_Saitoella_406-682
|        |  |     |  |     +--| (90)
|        |  |     |  |     |  +----------------------KAG5185060_Tribonema_1-278
|        |  |     |  |  +--| (86)
|        |  |     |  |  |  |        +----OEU08290_Fragilariopsis_433-759
|        |  |     |  |  |  |     +--| (100)
|        |  |     |  |  |  |     |  +-------XP_002295472_Thalassiosira_407-729
|        |  |     |  |  |  |  +--| (100)
|        |  |     |  |  |  |  |  +-----OEU15938_Fragilariopsis_384-595
|        |  |     |  |  |  +--| (92)
|        |  |     |  |  |     +-----------------CEM15752_Vitrella_2269-2619
|        |  |     |  +--| (52)
|        |  |     |     |  +--------------XP_005850751_Chlorella_558-924
|        |  |     |     +--| (54)
|        |  |     |        +--------------------XP_003055914_Micromonas_403-802
|        |  |  +--| (39)
|        |  |  |  |  +----------XP_005844061_Chlorella_702-1136
|        |  |  |  +--| (34)
|        |  |  |     |  +-----------KNE73308_Allomyces_330-702
|        |  |  |     +--| (72)
|        |  |  |        +---------ORY77245_Leucosporidium_994-1186
|        |  +--| (49)
|        |     +------------------------------------------------PCNA_NP_872590_Homo
|     +--| (99)
|     |  +--------XP_002682263_Naegleria_885-1357
|  +--| (97)
|  |  +-------XP_005774311_Emiliania_449-959
+--| (99)
|  |   +-----XP_005847336_Chlorella_528-709
|  +---| (98)
|      |  +------GAX85335_Chlamydomonas_1123-1238
|      +--| (100)
|         |  +---GAX80751_Chlamydomonas_410-529
|         +--| (59)
|            +-----------GAX72703_Chlamydomonas_571-741
|
|        +--CMT2_NP_001329724_Arabidopsis_681-1219
|     +--| (76)
|     |  +--CMT1_AAC02668_Arabidopsis_412-530
|  +--| (75)
|  |  |  +--KAH7422399_Ceratopteris_481-841
|  |  +--| (100)
|  |     +--KAH7283944_Ceratopteris_481-841
+--| (75)
   +--XP_024379092_Physcomitrium_552-917


Consensus tree in newick format: 

(GAQ82337_Klebsormidium_1008-1363:0.4625280170,(((((((((((((AOP04004_Rhizophagus_877-1339:0.4389125838,ORX99839_Basidiobolus_760-1218:0.2875288015)54:0.0490274366,(XP_018294314_Phycomyces_6-445:0.4555758957,KXN74494_Conidiobolus_687-1151:0.6012851132)91:0.1067281491)98:0.1310975118,(XP_040742013_Linderina_175-432:0.4102540020,PIA19165_Coemansia_982-1462:0.1217724256)100:0.5849508478)77:0.0655347159,(XP_004337548_Acanthamoeba_1068-1532:0.9843661445,KFH66073_Podila_1086-1633:0.7169254600)66:0.1398082362)72:0.1398445492,((KNE61408_Allomyces_842-1380:0.0000021175,KNE66646_Allomyces_521-744:0.0453134089)100:0.6293404741,ORZ34528_Catenaria_641-843:0.6939150729)100:0.6659295321)47:0.0302002741,KXS18025_Gonapodya_1102-1600:1.2116749622)45:0.0986495314,((XP_001833175_Coprinopsis_764-1234:1.1302948016,PBK92930_Armillaria_902-1382:0.8084643816)100:0.5071785437,(((PBL00394_Armillaria_759-1214:0.6027501329,KAF9814898_Postia_508-972:0.7293884264)74:0.1332094632,XP_006453977_Agaricus_847-1313:0.5136693600)74:0.2006239452,XP_001829400_Coprinopsis_755-1207:0.7980797739)100:0.7867921875)65:0.1846210843)98:0.3673912006,((((GAX75038_Chlamydomonas_1418-1856:0.1982488855,XP_005851422_Chlorella_929-1356:0.2763452540)99:0.1183754696,XP_002949905_Volvox_1756-2242:0.5482363459)100:0.2314020352,((((NP_192638_Arabidopsis_1071-1500:0.0315616495,MET2_OAO99266_Arabidopsis_1077-1506:0.0078795449)100:0.2436766173,MET1_NP_199727_Arabidopsis_1095-1525:0.1386354097)100:0.2465257235,KAH7279980_Ceratopteris_1211-1642:0.1752689808)99:0.0535855089,Met1_XP_024387799_Physcomitrium_1143-1565:0.2038554979)100:0.2448683487)100:0.4178017067,((((((((DNMT1_XP_014605619_Polistes_985-1446:0.1323832723,DNMT1_XP_011350631_Ooceraea_932-1392:0.2216207755)98:0.0170726962,DNMT1_XP_023289399_Orussus_992-1451:0.1746134510)98:0.0457904759,DNMT1_XP_048260474_Bombus_803-1264:0.1798389961)100:0.0805677090,DNMT1_XP_014214363_Copidosoma_878-1335:0.3542606813)100:0.0827380174,(DNMT1_XP_011402705_Amphimedon_986-1446:0.2392195105,(DNMT1_AAH72774_Xenopus_1013-1466:0.0693601963,DNMT1_NP_001124295_Homo_1154-1608:0.0663338060)100:0.1243192106)100:0.1162981283)100:0.1199693122,DNMT1_NP_001036980_Bombyx_945-1402:0.3797953994)99:0.1132791480,DNMT1_XP_008547166_Microplitis_797-1244:0.5423121691)89:0.0929628150,DNMT1_XP_008193458_Tribolium_755-1205:0.6817341945)100:0.2896153160)100:0.3816765298)94:0.1364668774,((((XP_019022371_Saitoella_545-956:1.2424204921,((Dim2_XP_959891_Neurospora_839-1239:0.5918183807,XP_003718076_Pyricularia_733-1148:0.8137639539)100:0.5181855323,XP_002584776_Uncinocarpus_583-976:1.0220364274)100:0.4914163913)100:0.6698370630,XP_018296787_Phycomyces_643-1039:1.4208069556)64:0.1114497345,((ORX84408_Basidiobolus_517-906:0.2645232839,ORX98566_Basidiobolus_154-531:0.3448429397)100:0.7913091321,CAB4406153_Rhizophagus_1501-1894:1.2551036407)71:0.1939788820)97:0.4576332709,KXN73869_Conidiobolus_49-423:1.8494552756)97:0.8116546762)64:0.1909299596,((((((CAF3246779_Rotaria_1-435:2.6223049274,XP_004334466_Acanthamoeba_2-475:3.1265904312)92:0.0686354405,(((((((((OLP97908_Symbiodinium:0.0000029670,CAE7364473_Symbiodinium_19-258:0.0000029670)100:1.9492695948,OLQ03027_Symbiodinium:2.1862038693)99:1.2665167298,((((((XP_005757587_Emiliania_92-345:1.6649350846,(DNMT6_XP_843730_trypanosoma_226-617:0.8256799213,DNMT6_XP_001683875_Leishmania_317-557:1.0493227821)100:1.1317621013)74:0.2865488926,(((XP_002181544_Phaeodactylum_141-448:0.4070718726,XP_002287631_Thalassiosira_194-308:0.6401198376)100:0.5449293687,XP_014148938_Sphaeroforma_235-595:0.7024882669)100:0.7000975695,XP_003061940_Micromonas_1-335:1.2422758093)98:0.1625443598)69:0.2245787084,((OLP86093_Symbiodinium:1.6127292478,XP_009034802_Aureococcus_186-494:1.4933056987)84:0.3404685304,(XP_005771418_Emiliania_160-458:1.8296058577,XP_005756179_Emiliania_142-321:1.5872244150)97:0.2178169975)84:0.3279349211)77:0.2939788489,XP_005779685_Emiliania:0.9401037035)73:0.3216470125,DCM_NP_416470_Escherichia_85-465:1.7201541287)92:0.3674417313,GAQ80957_Klebsormidiu_1-309:2.6010784777)100:0.9031067015)67:0.1634804985,((DNMT2_OLP88150_Symbiodinium:1.8051724673,(DNMT2_XP_002681354_Naegleria_10-428:3.2690217285,(DNMT2_OAO96001_Arabidopsis_15-381:1.2010604100,DNMT2_KNE72464_Allomyces_63-409:0.8882100123)100:0.1297219647)95:0.1436173971)95:0.0759300412,(DNMT2_NP_595687_Schizosaccharomyces_7-326:1.3149611355,DNMT2_NP_004403_Homo_4-391:1.0827103753)99:0.2080787013)100:2.2096516291)83:0.2620759975,((((((((XP_002180434_Phaeodactylum_242-529:1.8046623213,XP_002293621_Thalassiosira_266-416:2.3572569380)99:1.7165388919,((((((DNMT3_XP_011315396_Fopius_314-585:0.6370550602,DNMT3_XP_012282161_Orussus_504-668:0.4112789181)99:0.1429951398,EZA48382_Ooceraea_1262-1401:0.2399299399)99:0.2362686395,DNMT3_XP_008204446_Nasonia_830-1096:0.5635969131)100:0.3871895720,KRY31114_Trichinella_398-564:0.6815033656)100:0.2666540341,XP_017770102_Nicrophorus_303-563:1.2881283005)97:0.2551374701,(((DNMT3B_NP_008823_Homo_574-756:0.4197248987,DNMT3A_NP_072046_Homo_632-795:0.0369375435)100:0.0638546345,DNMT3A_XP_041419590_Xenopus_660-823:0.0603631463)100:0.1856455141,XP_041432432_Xenopus_250-522:0.4795514974)100:0.9289789863)100:0.6469534898)53:0.1225376929,(((KAH7444785_Ceratopteris_702-816:0.4506621785,(((DRM1_OAO96510_Arabidopsis_498-619:0.4300453783,DRM2_NP_196966_Arabidopsis_502-620:0.1624537487)100:0.5039527502,XP_024396931_Physcomitrium_713-828:0.7037202800)100:0.3980393311,(GAQ79593_Klebsomidium_534-655:1.9328590052,KAH7281656_Ceratopteris:0.4033362194)72:0.1802213418)72:0.2984079367)100:0.4530826834,(GAQ85766_Klebsormidium_1256-1380:0.5084383585,GAQ78775_Klebsormidium_558-682:0.4390081502)100:0.8088197281)100:0.6624153158,GAQ83292_Klebsormidium_383-501:0.9417626181)98:0.6219162700)60:0.2915705862,((((CAE7364749_Symbiodinium_1050-1207:0.0000029640,OLP82987_Symbiodinium:0.0000029640)100:2.2883380326,OLQ03026_Symbiodinium:2.5845933006)88:0.3446742555,OLP88040_Symbiodinium:3.6163820656)82:0.3542539416,OLQ04640_Symbiodinium_337-504:2.8419996582)69:0.4244532214)55:0.1743910954,XP_004347760_Acanthamoeba_474-664:1.4786285719)83:0.1904240094,(XP_005538347_Cyanidioschyzon_388-660:1.3753987800,XP_005704799_Galdieria_230-455:1.1206712990)99:0.6460946625)86:0.2798136899,(((XP_024370049_Physcomitrium_103-329:0.0372086538,XP_024392742_Physcomitrium_97-323:0.1186966926)100:0.9036222636,GAQ81458_Klebsormidium_41-20:1.0185097561)99:0.4106976365,GAQ83292_Klebsormidium_183-375:4.3071427065)47:0.2652742567)96:0.6109539348,(GAQ93235_Klebsormidium_833-1080:1.2872159582,GAQ82456_Klebsormidium_90-272:1.6257670520)100:1.8376754847)100:1.5960158918)70:0.1460365551,((((((XP_009032991_Aureococcus_336-482:0.8156215662,(OEU20607_Fragilariopsis_69-346:0.5534951630,XP_002179364_Phaeodactylum_410-637:0.3395688576)100:0.3284530276)76:0.1231032028,XP_005778740_Emiliania_197-322:0.4078009484)72:0.1372445616,(((KAG5191768_Tribonema_173-457:0.3004527366,KAG5191268_Tribonema_76-244:0.4577657500)98:0.1767466657,(XP_001417393_Ostreococcus_110-360:0.4193644023,(XP_007511811_Bathycoccus_82-253:0.5685396441,XP_003063363_Micromonas_51-198:0.1329493866)73:0.1668049420)42:0.0895756142)62:0.1781490924,((DNMT5_XP_012047964_Cryptococcus_375-611:0.0519474628,DNMT5_XP_019002824_Kwoniella_478-710:0.1538576468)100:0.5304985718,(XP_001831325_Coprinopsis_70-324:0.1306091039,XP_006461865_Agaricus_278-481:0.1367055268)100:0.2144107284)80:0.1265714878)60:0.1163240888)95:0.2451534218,(OQD77941_Penicillium_125-343:0.7266188577,XP_663680_Aspergillus_319-718:0.9556030591)100:0.3986768743)99:0.4206244773,XP_002288184_Thalassiosira_497-598:1.6313575707)99:0.7477003735,CAE7309266_Symbiodinium_1498-1699:1.3834094508)100:2.2182284019)62:0.0757446435,((((((XP_007509120_Bathycoccus_1-174:0.4842931583,XP_007508063_Bathycoccus_51-396:3.5240489938)84:0.2255404008,(XP_003056440_Micromonas_1-174:0.4158153488,XP_003056518_Micromonas_4-251:0.7911643666)99:0.3019295603)75:0.0846993095,XP_001417930_Ostreococcus_1-176:0.8910870226)81:0.2838181142,(XP_005847223_Chlorella_32-311:0.8005077709,(GAX78499_Chlamydomonas_1-346:0.0503634041,GAX85141_Chlamydomonas_7-304:0.0000025280)100:0.4567802733)100:0.5919690561)94:0.3712450472,(XP_001422099_Ostreococcus_113-298:0.9704221160,XP_003064391_Micromonas_10-184:0.6354564671)100:1.4864174469)97:1.0445990501,GAQ93145_Klebsormidium_10-154:3.0510196773)86:0.4410326824)83:0.4378743486,Dam_AAC76412_Escherichia_1-271:7.6214039482)62:0.2864865137,OLP73226_Symbiodinium:3.3208068223)85:0.4886563846)77:0.2162997168,DNMTX_XP_019001759_Kwoniella_471-897:2.6206684015)50:0.2143341269,(((((((XP_002544055_Uncinocarpus_271-564:1.0329957002,XP_664242_Aspergillus_308-603:0.6390660958)100:0.4034541269,(DNMT4_AAM27408_Neurospora_281-578:1.0886610431,KAH9436928_Pyricularia_428-720:1.1877544174)100:0.6603027847)100:0.5496509765,CCG84203_Taphrina_54-322:1.4896189107)93:0.1497426747,GAO47761_Saitoella_406-682:1.4197204615)100:1.0928013354,KAG5185060_Tribonema_1-278:4.4633970268)90:0.3450913896,(((OEU08290_Fragilariopsis_433-759:0.9595479391,XP_002295472_Thalassiosira_407-729:1.6029211338)100:0.6633143908,OEU15938_Fragilariopsis_384-595:1.2529083881)100:0.4199069964,CEM15752_Vitrella_2269-2619:3.4544218011)92:0.3416862537)86:0.3144750448,(XP_005850751_Chlorella_558-924:3.0089552041,XP_003055914_Micromonas_403-802:4.1048748293)54:0.3852949617)52:0.0876729287)20:0.1279218264,(XP_005844061_Chlorella_702-1136:2.2626274842,(KNE73308_Allomyces_330-702:2.3206829147,ORY77245_Leucosporidium_994-1186:2.0798336992)72:0.4958565189)34:0.0588794703)39:0.2566244016,PCNA_NP_872590_Homo:9.4425093411)49:0.0804399232)94:0.2785316201,XP_002682263_Naegleria_885-1357:1.7314497263)99:0.7100933834,XP_005774311_Emiliania_449-959:1.5373895162)97:0.2249320298,(XP_005847336_Chlorella_528-709:1.1904960696,(GAX85335_Chlamydomonas_1123-1238:1.3858687887,(GAX80751_Chlamydomonas_410-529:0.8281567009,GAX72703_Chlamydomonas_571-741:2.3309606163)59:0.3441793401)100:0.3594922814)98:0.9278147147)99:0.4836690569,(((CMT2_NP_001329724_Arabidopsis_681-1219:0.4472737229,CMT1_AAC02668_Arabidopsis_412-530:0.6762734093)76:0.3475424992,(KAH7422399_Ceratopteris_481-841:0.0747032915,KAH7283944_Ceratopteris_481-841:0.0757188396)100:0.1885717569)75:0.1029778176,XP_024379092_Physcomitrium_552-917:0.4182536834)75:0.3091092441);

TIME STAMP
----------

Date and time: Sat Jun 10 11:05:02 2023
Total CPU time used: 34188.04057 seconds (9h:29m:48s)
Total wall-clock time used: 2175.099135 seconds (0h:36m:15s)
```
